# Engineering and Evolution of Methanol Assimilation in *Saccharomyces cerevisiae*

**DOI:** 10.1101/717942

**Authors:** Monica I. Espinosa, Ricardo A. Gonzalez-Garcia, Kaspar Valgepea, Manuel Plan, Colin Scott, Isak S. Pretorius, Esteban Marcellin, Ian T. Paulsen, Thomas C. Williams

## Abstract

Microbial fermentation for chemical production is becoming more broadly adopted as an alternative to petrochemical refining. Fermentation typically relies on sugar as a feedstock, however, one-carbon compounds like methanol are an attractive alternative as they can be derived from organic waste and natural gas. This study focused on engineering methanol assimilation in the yeast *Saccharomyces cerevisiae.* Three methanol assimilation pathways were engineered and tested: a synthetic xylulose monophosphate (XuMP), a ‘hybrid’ methanol dehydrogenase-XuMP, and a bacterial ribulose monophosphate (RuMP) pathway, with the latter identified as the most effective at assimilating methanol. Additionally, ^13^C-methanol tracer analysis uncovered a native capacity for methanol assimilation in *S. cerevisiae*, which was optimized using Adaptive Laboratory Evolution. Three independent lineages selected in liquid methanol-yeast extract medium evolved premature stop codons in *YGR067C*, which encodes an uncharacterised protein that has a predicted DNA-binding domain with homology to the *ADR1* transcriptional regulator. Adr1p regulates genes involved in ethanol metabolism and peroxisomal proliferation, suggesting *YGR067C* has a related function. When one of the evolved *YGR067C* mutations was reverse engineered into the parental CEN.PK113-5D strain, there were up to 5-fold increases in ^13^C-labelling of intracellular metabolites from ^13^C-labelled methanol when 0.1 % yeast extract was a co-substrate, and a 44 % increase in final biomass. Transcriptomics and proteomics revealed that the reconstructed *YGR067C* mutation results in down-regulation of genes in the TCA cycle, glyoxylate cycle, and gluconeogenesis, which would normally be up-regulated during growth on a non-fermentable carbon source. Combining the synthetic RuMP and XuMP pathways with the reconstructed Ygr067cp truncation led to further improvements in growth. These results identify a latent methylotrophic metabolism in *S. cerevisiae* and pave the way for further development of native and synthetic one-carbon assimilation pathways in this model eukaryote.

## Supplementary material for "Engineering and Evolution of Methanol Assimilation in *Saccharomyces cerevisiae*": Plasmid maps

```
LOCUS       ScMOX3e-TKL1-pRS-416       12566 bp ds-DNA     circular     14-JAN-2020
DEFINITION  .
ACCESSION   urn.local...f-8o0sxi6
KEYWORDS    "accession:U03450" "marker:AmpR" "organism:Saccharomyces;
            cerevisiae" "ref:pmid\:2659436".
SOURCE      
  ORGANISM  .
COMMENT     Yeast centromere vector with URA3 marker.COMMENT                   
                                                     COMMENT     <small>[1] A
            system of shuttle vectors and yeast host strains       designed for
            efficient manipulation of DNA in Saccharomyces         cerevisiae.
            Genetics 1989
            122:19-27. Sikorski RS, Hieter P.         (pmid:2659436)</small>.
FEATURES             Location/Qualifiers
     promoter        196..416
                     /standard_name="URA3 promoter"
     CDS             417..1220
                     /standard_name="URA3"
     rep_origin      complement(1351..1806)
     promoter        1977..1995
                     /standard_name="T7 promoter"
     misc_feature    2023^2024
                     /note="Geneious type: Editing History Deletion"
                     /standard_name="ATAACTTCGTATAATGTACATTATACGAAGTTAT"
     promoter        2024..2449
                     /standard_name="pTEF1"
     misc_feature    2450..4492
                     /note="Geneious type: ORF"
                     /standard_name="TKL1"
     terminator      4493..4798
                     /standard_name="CYC1t"
     misc_feature    4798^4799
                     /note="Geneious type: Editing History Deletion"
                     /standard_name="ATAACTTCGTATAATGTACATTATACGAAGTTAT"
     terminator      <4846..4865
                     /standard_name="CYC1t"
     misc_feature    4866..4899
                     /note="Geneious type:
                     site_specific_recombination_target_region"
                     /standard_name="loxPsym_3_3_YNL331C"
     promoter        4900..5319
                     /gene="pTEF1"
     CDS             5320..7416
                     /standard_name="DAS1"
     terminator      7417..7716
                     /standard_name="PHO5t"
     misc_feature    7737..7770
                     /note="Geneious type:
                     site_specific_recombination_target_region"
                     /standard_name="loxPsym_3_3_YNL331C"
     promoter        7771..8470
                     /standard_name="pTDH3"
     misc_feature    complement(7875..7988)
                     /note="Geneious type: ORF"
                     /standard_name="ORF 11 (frame 1)"
     misc_feature    7913..8182
                     /note="Geneious type: ORF"
                     /standard_name="ORF 1 (frame 2)"
     misc_feature    complement(8108..8212)
                     /note="Geneious type: ORF"
                     /standard_name="ORF 10 (frame 2)"
     misc_feature    complement(8438..8599)
                     /note="Geneious type: ORF"
                     /standard_name="ORF 9 (frame 2)"
     CDS             8471..9490
                     /standard_name="Mdh_Bs"
     misc_feature    8471..9490
                     /note="Geneious type: ORF"
                     /standard_name="ORF 2 (frame 2)"
     misc_feature    complement(8696..9145)
                     /note="Geneious type: ORF"
                     /standard_name="ORF 7 (frame 2)"
     misc_feature    8820..8942
                     /note="Geneious type: ORF"
                     /standard_name="ORF 3 (frame 3)"
     misc_feature    8968..9075
                     /note="Geneious type: ORF"
                     /standard_name="ORF 4 (frame 1)"
     misc_feature    complement(9001..9102)
                     /note="Geneious type: ORF"
                     /standard_name="ORF 8 (frame 3)"
     misc_feature    complement(9211..9324)
                     /note="Geneious type: ORF"
                     /standard_name="ORF 6 (frame 3)"
     terminator      <9491..9680
                     /standard_name="CYC1t"
     misc_feature    complement(9579..9701)
                     /note="Geneious type: ORF"
                     /standard_name="ORF 5 (frame 1)"
     misc_feature    9681..9714
                     /note="Geneious type:
                     site_specific_recombination_target_region"
                     /standard_name="loxPsym_3_3_YNL331C"
     promoter        complement(9792..9810)
                     /standard_name="T3 promoter"
     protein_bind    9855..9871
                     /standard_name="lac operator"
     promoter        complement(9879..9885)
                     /standard_name="lac promoter"
     promoter        complement(9886..9903)
                     /standard_name="lac promoter"
     promoter        complement(9904..9909)
                     /standard_name="lac promoter"
     rep_origin      complement(10233..10821)
     CDS             complement(10992..11783)
                     /standard_name="AmpR"
     CDS             complement(11784..11852)
                     /standard_name="AmpR"
     promoter        complement(11853..11957)
                     /standard_name="AmpR promoter"
     misc_feature    11994..12497
                     /standard_name="CEN/ARS"
ORIGIN      
        1 tcgcgcgttt cggtgatgac ggtgaaaacc tctgacacat gcagctcccg gagacggtca
       61 cagcttgtct gtaagcggat gccgggagca gacaagcccg tcagggcgcg tcagcgggtg
      121 ttggcgggtg tcggggctgg cttaactatg cggcatcaga gcagattgta ctgagagtgc
      181 accataccac agcttttcaa ttcaattcat catttttttt ttattctttt ttttgatttc
      241 ggtttctttg aaattttttt gattcggtaa tctccgaaca gaaggaagaa cgaaggaagg
      301 agcacagact tagattggta tatatacgca tatgtagtgt tgaagaaaca tgaaattgcc
      361 cagtattctt aacccaactg cacagaacaa aaacctgcag gaaacgaaga taaatcatgt
      421 cgaaagctac atataaggaa cgtgctgcta ctcatcctag tcctgttgct gccaagctat
      481 ttaatatcat gcacgaaaag caaacaaact tgtgtgcttc attggatgtt cgtaccacca
      541 aggaattact ggagttagtt gaagcattag gtcccaaaat ttgtttacta aaaacacatg
      601 tggatatctt gactgatttt tccatggagg gcacagttaa gccgctaaag gcattatccg
      661 ccaagtacaa ttttttactc ttcgaagaca gaaaatttgc tgacattggt aatacagtca
      721 aattgcagta ctctgcgggt gtatacagaa tagcagaatg ggcagacatt acgaatgcac
      781 acggtgtggt gggcccaggt attgttagcg gtttgaagca ggcggcagaa gaagtaacaa
      841 aggaacctag aggccttttg atgttagcag aattgtcatg caagggctcc ctatctactg
      901 gagaatatac taagggtact gttgacattg cgaagagcga caaagatttt gttatcggct
      961 ttattgctca aagagacatg ggtggaagag atgaaggtta cgattggttg attatgacac
     1021 ccggtgtggg tttagatgac aagggagacg cattgggtca acagtataga accgtggatg
     1081 atgtggtctc tacaggatct gacattatta ttgttggaag aggactattt gcaaagggaa
     1141 gggatgctaa ggtagagggt gaacgttaca gaaaagcagg ctgggaagca tatttgagaa
     1201 gatgcggcca gcaaaactaa aaaactgtat tataagtaaa tgcatgtata ctaaactcac
     1261 aaattagagc ttcaatttaa ttatatcagt tattacccta tgcggtgtga aataccgcac
     1321 agatgcgtaa ggagaaaata ccgcatcagg aaattgtaaa cgttaatatt ttgttaaaat
     1381 tcgcgttaaa tttttgttaa atcagctcat tttttaacca ataggccgaa atcggcaaaa
     1441 tcccttataa atcaaaagaa tagaccgaga tagggttgag tgttgttcca gtttggaaca
     1501 agagtccact attaaagaac gtggactcca acgtcaaagg gcgaaaaacc gtctatcagg
     1561 gcgatggccc actacgtgaa ccatcaccct aatcaagttt tttggggtcg aggtgccgta
     1621 aagcactaaa tcggaaccct aaagggagcc cccgatttag agcttgacgg ggaaagccgg
     1681 cgaacgtggc gagaaaggaa gggaagaaag cgaaaggagc gggcgctagg gcgctggcaa
     1741 gtgtagcggt cacgctgcgc gtaaccacca cacccgccgc gcttaatgcg ccgctacagg
     1801 gcgcgtcgcg ccattcgcca ttcaggctgc gcaactgttg ggaagggcga tcggtgcggg
     1861 cctcttcgct attacgccag ctggcgaaag ggggatgtgc tgcaaggcga ttaagttggg
     1921 taacgccagg gttttcccag tcacgacgtt gtaaaacgac ggccagtgag cgcgcgtaat
     1981 acgactcact atagggcgaa ttgggtaccg ggccccccct cgactcgagg cacacaccat
     2041 agcttcaaaa tgtttctact ccttttttac tcttccagat tttctcggac tccgcgcatc
     2101 gccgtaccac ttcaaaacac ccaagcacag catactaaat ttcccctctt tcttcctcta
     2161 gggtgtcgtt aattacccgt actaaaggtt tggaaaagaa aaaagagacc gcctcgtttc
     2221 tttttcttcg tcgaaaaagg caataaaaat ttttatcacg tttctttttc ttgaaaattt
     2281 ttttttttga tttttttctc tttcgatgac ctcccattga tatttaagtt aataaacggt
     2341 cttcaatttc tcaagtttca gtttcatttt tcttgttcta ttacaacttt ttttacttct
     2401 tgctcattag aaagaaagca tagcaatcta atctaagttt taattacaaa tgactcaatt
     2461 cactgacatt gataagctag ccgtctccac cataagaatt ttggctgtgg acaccgtatc
     2521 caaggccaac tcaggtcacc caggtgctcc attgggtatg gcaccagctg cacacgttct
     2581 atggagtcaa atgcgcatga acccaaccaa cccagactgg atcaacagag atagatttgt
     2641 cttgtctaac ggtcacgcgg tcgctttgtt gtattctatg ctacatttga ctggttacga
     2701 tctgtctatt gaagacttga aacagttcag acagttgggt tccagaacac caggtcatcc
     2761 tgaatttgag ttgccaggtg ttgaagttac taccggtcca ttaggtcaag gtatctccaa
     2821 cgctgttggt atggccatgg ctcaagctaa cctggctgcc acttacaaca agccgggctt
     2881 taccttgtct gacaactaca cctatgtttt cttgggtgac ggttgtttgc aagaaggtat
     2941 ttcttcagaa gcttcctcct tggctggtca tttgaaattg ggtaacttga ttgccatcta
     3001 cgatgacaac aagatcacta tcgatggtgc taccagtatc tcattcgatg aagatgttgc
     3061 taagagatac gaagcctacg gttgggaagt tttgtacgta gaaaatggta acgaagatct
     3121 agccggtatt gccaaggcta ttgctcaagc taagttatcc aaggacaaac caactttgat
     3181 caaaatgacc acaaccattg gttacggttc cttgcatgcc ggctctcact ctgtgcacgg
     3241 tgccccattg aaagcagatg atgttaaaca actaaagagc aaattcggtt tcaacccaga
     3301 caagtccttt gttgttccac aagaagttta cgaccactac caaaagacaa ttttaaagcc
     3361 aggtgtcgaa gccaacaaca agtggaacaa gttgttcagc gaataccaaa agaaattccc
     3421 agaattaggt gctgaattgg ctagaagatt gagcggccaa ctacccgcaa attgggaatc
     3481 taagttgcca acttacaccg ccaaggactc tgccgtggcc actagaaaat tatcagaaac
     3541 tgttcttgag gatgtttaca atcaattgcc agagttgatt ggtggttctg ccgatttaac
     3601 accttctaac ttgaccagat ggaaggaagc ccttgacttc caacctcctt cttccggttc
     3661 aggtaactac tctggtagat acattaggta cggtattaga gaacacgcta tgggtgccat
     3721 aatgaacggt atttcagctt tcggtgccaa ctacaaacca tacggtggta ctttcttgaa
     3781 cttcgtttct tatgctgctg gtgccgttag attgtccgct ttgtctggcc acccagttat
     3841 ttgggttgct acacatgact ctatcggtgt cggtgaagat ggtccaacac atcaacctat
     3901 tgaaacttta gcacacttca gatccctacc aaacattcaa gtttggagac cagctgatgg
     3961 taacgaagtt tctgccgcct acaagaactc tttagaatcc aagcatactc caagtatcat
     4021 tgctttgtcc agacaaaact tgccacaatt ggaaggtagc tctattgaaa gcgcttctaa
     4081 gggtggttac gtactacaag atgttgctaa cccagatatt attttagtgg ctactggttc
     4141 cgaagtgtct ttgagtgttg aagctgctaa gactttggcc gcaaagaaca tcaaggctcg
     4201 tgttgtttct ctaccagatt tcttcacttt tgacaaacaa cccctagaat acagactatc
     4261 agtcttacca gacaacgttc caatcatgtc tgttgaagtt ttggctacca catgttgggg
     4321 caaatacgct catcaatcct tcggtattga cagatttggt gcctccggta aggcaccaga
     4381 agtcttcaag ttcttcggtt tcaccccaga aggtgttgct gaaagagctc aaaagaccat
     4441 tgcattctat aagggtgaca agctaatttc tcctttgaaa aaagctttct aatctagaag
     4501 gccccttttc ctttgtcgat atcatgtaat tagttatgtc acgcttacat tcacgccctc
     4561 ctcccacatc cgctctaacc gaaaaggaag gagttagaca acctgaagtc taggtcccta
     4621 tttatttttt ttaatagtta tgttagtatt aagaacgtta tttatatttc aaatttttct
     4681 tttttttctg tacaaacgcg tgtacgcatg taacattata ctgaaaacct tgcttgagaa
     4741 ggttttggga cgctcgaagg ctttaatttg caagcttcgc agtttacact ctcatcgttc
     4801 gaggtcgacg gtatcgataa gcttgatatc gaattcctgc agcccaggtt ttgggacgct
     4861 cgaagataac ttcgtataat gtacattata cgaagttatg cacacaccat agcttcaaaa
     4921 tgtttctact ccttttttac tcttccagat tttctcggac tccgcgcatc gccgtaccac
     4981 ttcaaaacac ccaagcacag catactaaat ttcccctctt tcttcctcta gggtgtcgtt
     5041 aattacccgt actaaaggtt tggaaaagaa aaaagagacc gcctcgtttc tttttcttcg
     5101 tcgaaaaagg caataaaaat ttttatcacg tttctttttc ttgaaaattt ttttttttga
     5161 tttttttctc tttcgatgac ctcccattga tatttaagtt aataaacggt cttcaatttc
     5221 tcaagtttca gtttcatttt tcttgttcta ttacaacttt ttttacttct tgctcattag
     5281 aaagaaagca tagcaatcta atctaagttt taattacaaa tggctagaat tccaaaggct
     5341 gtttctactc aagacgacat tcacgaattg gttattaaga ctttcagatg ttacgttttg
     5401 gacttggttg aacaatacgg tggtggtcac ccaggttctg ctatgggtat ggttgctatt
     5461 ggtattgctt tgtggaagta ccaaatgaag tacgctccaa acgacccaga ctacttcaac
     5521 agagacagat tcgttttgtc taacggtcac gtttgtttgt tccaatactt gttccaacac
     5581 ttgactggtt tgaaggaaat gactgttaag caattgcaat cttaccactc ttctgactac
     5641 cactctttga ctccaggtca cccagaaatt gaaaacccag ctgttgaagt tactactggt
     5701 ccattgggtc aaggtatttc taacgctgtt ggtatggcta ttggttctaa gaacttggct
     5761 gctacttaca acagaccagg tttcccagtt gttgacaaca ctatttacgc tattgttggt
     5821 gacgcttgtt tgcaagaagg tccagctttg gaatctattt ctttggctgg tcacttggct
     5881 ttggacaact tgattgttat ttacgacaac aaccaagttt gttgtgacgg ttctgttgac
     5941 gttaacaaca ctgaagacat ttctgctaag ttcagagctc aaaactggaa cgttattgac
     6001 attgttgacg gttctagaga cgttgctact attgttaagg ctattgactg ggctaaggct
     6061 gaaactgaaa gaccaacttt gattaacgtt agaactgaaa ttggtcaaga ctctgctttc
     6121 ggtaaccacc acgctgctca cggttctgct ttgggtgaag aaggtattag agaattgaag
     6181 actaagtacg gtttcaaccc agctcaaaag ttctggttcc caaaggaagt ttacgacttc
     6241 ttcgctgaaa agccagctaa gggtgacgaa ttggttaaga actggaagaa gttggttgac
     6301 tcttacgtta aggaataccc aagagaaggt caagaattct tgtctagagt tagaggtgaa
     6361 ttgccaaaga actggagaac ttacattcca caagacaagc caactgaacc aactgctact
     6421 agaacttctg ctagagaaat tgttagagct ttgggtaaga acttgccaca agttattgct
     6481 ggttctggtg acttgtctgt ttctattttg ttgaactggg acggtgttaa gtacttcttc
     6541 aacccaaagt tgcaaacttt ctgtggtttg ggtggtgact actctggtag atacattgaa
     6601 ttcggtatta gagaacactc tatgtgtgct attgctaacg gtttggctgc ttacaacaag
     6661 ggtactttct tgccaattac ttctactttc tacatgttct acttgtacgc tgctccagct
     6721 ttgagaatgg ctgctttgca agaattgaag gctattcaca ttgctactca cgactctatt
     6781 ggtgctggtg aagacggtcc aactcaccaa ccaattgctt tgtcttcttt gttcagagct
     6841 atgccaaact tctactacat gagaccagct gacgctactg aagttgctgc tttgttcgaa
     6901 gttgctgttg aattggaaca ctctactttg ttgtctttgt ctagacacga agttgaccaa
     6961 tacccaggta agacttctgc tcaaggtgct aagagaggtg gttacgttgt tgaagactgt
     7021 gaaggtaagc cagacgttca attgattggt actggttctg aattggaatt cgctattaag
     7081 actgctagat tgttgagaca acaaaagggt tggaaggtta gagttttgtc tttcccatgt
     7141 caaagattgt tcgacgaaca atctattact tacagaagat ctgttttgag aagaggtgaa
     7201 gttccaactg ttgttgttga agcttacgtt gcttacggtt gggaaagata cgctactgct
     7261 ggttacacta tgaacacttt cggtaagtct ttgccagttg aagacgttta caagtacttc
     7321 ggttacactc cagaaaagat tggtgaaaga gttgttcaat acgttaactc tattaaggct
     7381 tctccacaaa ttttgtacga attccacgac ttgtaatttt gtataactaa ataatattgg
     7441 aaactaaata cgaataccca aattttttat ctaaattttg ccgaaagatt aaaatctgca
     7501 gagatatccg aaacaggtaa atggatgttt caatccctgt agtcagtcag gaacccatat
     7561 tatattacag tattagtcgc cgcttaggca cgcctttaat tagcaaaatc aaaccttaag
     7621 tgcatatgcc gtataaggga aactcaaaga actggcatcg caaaaatgaa aaaaaggaag
     7681 agtgaaaaaa aaaaaattca aaagaaattt actaaagatg acgaattgcc gcagtcataa
     7741 cttcgtataa tgtacattat acgaagttat gaataaaaaa cacgcttttt cagttcgagt
     7801 ttatcattat caatactgcc atttcaaaga atacgtaaat aattaatagt agtgattttc
     7861 ctaactttat ttagtcaaaa aattagcctt ttaattctgc tgtaacccgt acatgcccaa
     7921 aatagggggc gggttacaca gaatatataa catcgtaggt gtctgggtga acagtttatt
     7981 cctggcatcc actaaatata atggagcccg ctttttaagc tggcatccag aaaaaaaaag
     8041 aatcccagca ccaaaatatt gttttcttca ccaaccatca gttcataggt ccattctctt
     8101 agcgcaacta cagagaacag gggcacaaac aggcaaaaaa cgggcacaac ctcaatggag
     8161 tgatgcaacc tgcctggagt aaatgatgac acaaggcaat tgacccacgc atgtatctat
     8221 ctcattttct tacaccttct attaccttct gctctctctg atttggaaaa agctgaaaaa
     8281 aaaggttgaa accagttccc tgaaattatt cccctacttg actaataagt atataaagac
     8341 ggtaggtatt gattgtaatt ctgtaaatct atttcttaaa cttcttaaat tctactttta
     8401 tagttagtct tttttttagt tttaaaacac caagaactta gtttcgaata aacacacata
     8461 aacaaacaaa atgaaagcag cggttgtcaa tgaatttaag aaagccctgg aaatcaaaga
     8521 agtggaacgc ccgaaactgg aagaaggtga agtcctggtg aaaattgaag cgtgcggcgt
     8581 ttgtcatacc gatctgcatg cggcccacgg tgactggccg attaaaccga aactgccgct
     8641 gatcccgggt cacgaaggcg tgggtatcgt ggttgaagtg gccaaaggtg ttaaatcaat
     8701 taaagtcggc gatcgtgtgg gtatcccgtg gctgtattcg gcatgcggcg aatgtgaata
     8761 ctgcctgacc ggtcaggaaa cgctgtgtcc gcatcaactg aacggcggtt attccgttga
     8821 tggcggttat gcagaatact gcaaagcacc ggctgattac gtggctaaaa ttccggataa
     8881 tctggacccg gttgaagtcg caccgatcct gtgtgctggc gtcaccacgt ataaagcact
     8941 gaaagtgagc ggtgcacgtc cgggtgaatg ggttgcgatt tatggcatcg gcggtctggg
     9001 tcacattgcc ctgcagtacg cgaaagccat gggtctgaac gtcgtggcag tggatatcag
     9061 cgacgaaaaa tctaaactgg ctaaagatct gggcgcagac attgctatca atggtctgaa
     9121 agaagatccg gttaaagcga ttcatgacca agttggcggt gtccacgcag ctatcagcgt
     9181 ggccgttaac aagaaagcgt ttgaacaggc ctaccaatct gtgaaacgtg gcggtaccct
     9241 ggttgtcgtg ggtctgccga acgcagatct gccgattccg atctttgaca ccgttctgaa
     9301 tggtgtcagt gtgaaaggct ccattgtcgg tacgcgcaaa gatatgcagg aagcactgga
     9361 cttcgcggcc cgtggcaaag ttcgcccgat tgtcgaaacg gcggaactgg aagaaatcaa
     9421 tgaagtgttt gaacgtatgg aaaaaggtaa aatcaacggt cgtatcgtgc tgaaactgaa
     9481 agaagattaa atccgctcta accgaaaagg aaggagttag acaacctgaa gtctaggtcc
     9541 ctatttattt ttttatagtt atgttagtat taagaacgtt atttatattt caaatttttc
     9601 ttttttttct gtacagacgc gtgtacgcat gtaacattat actgaaaacc ttgcttgaga
     9661 aggttttggg acgctcgaag ataacttcgt ataatgtaca ttatacgaag ttatcggaag
     9721 cagaaataca cgcgggggga tccactagtt ctagagcggc cgccaccgcg gtggagctcc
     9781 agcttttgtt ccctttagtg agggttaatt gcgcgcttgg cgtaatcatg gtcatagctg
     9841 tttcctgtgt gaaattgtta tccgctcaca attccacaca acataggagc cggaagcata
     9901 aagtgtaaag cctggggtgc ctaatgagtg aggtaactca cattaattgc gttgcgctca
     9961 ctgcccgctt tccagtcggg aaacctgtcg tgccagctgc attaatgaat cggccaacgc
    10021 gcggggagag gcggtttgcg tattgggcgc tcttccgctt cctcgctcac tgactcgctg
    10081 cgctcggtcg ttcggctgcg gcgagcggta tcagctcact caaaggcggt aatacggtta
    10141 tccacagaat caggggataa cgcaggaaag aacatgtgag caaaaggcca gcaaaaggcc
    10201 aggaaccgta aaaaggccgc gttgctggcg tttttccata ggctccgccc ccctgacgag
    10261 catcacaaaa atcgacgctc aagtcagagg tggcgaaacc cgacaggact ataaagatac
    10321 caggcgtttc cccctggaag ctccctcgtg cgctctcctg ttccgaccct gccgcttacc
    10381 ggatacctgt ccgcctttct cccttcggga agcgtggcgc tttctcatag ctcacgctgt
    10441 aggtatctca gttcggtgta ggtcgttcgc tccaagctgg gctgtgtgca cgaacccccc
    10501 gttcagcccg accgctgcgc cttatccggt aactatcgtc ttgagtccaa cccggtaaga
    10561 cacgacttat cgccactggc agcagccact ggtaacagga ttagcagagc gaggtatgta
    10621 ggcggtgcta cagagttctt gaagtggtgg cctaactacg gctacactag aaggacagta
    10681 tttggtatct gcgctctgct gaagccagtt accttcggaa aaagagttgg tagctcttga
    10741 tccggcaaac aaaccaccgc tggtagcggt ggtttttttg tttgcaagca gcagattacg
    10801 cgcagaaaaa aaggatctca agaagatcct ttgatctttt ctacggggtc tgacgctcag
    10861 tggaacgaaa actcacgtta agggattttg gtcatgagat tatcaaaaag gatcttcacc
    10921 tagatccttt taaattaaaa atgaagtttt aaatcaatct aaagtatata tgagtaaact
    10981 tggtctgaca gttaccaatg cttaatcagt gaggcaccta tctcagcgat ctgtctattt
    11041 cgttcatcca tagttgcctg actccccgtc gtgtagataa ctacgatacg ggagggctta
    11101 ccatctggcc ccagtgctgc aatgataccg cgagacccac gctcaccggc tccagattta
    11161 tcagcaataa accagccagc cggaagggcc gagcgcagaa gtggtcctgc aactttatcc
    11221 gcctccatcc agtctattaa ttgttgccgg gaagctagag taagtagttc gccagttaat
    11281 agtttgcgca acgttgttgc cattgctaca ggcatcgtgg tgtcacgctc gtcgtttggt
    11341 atggcttcat tcagctccgg ttcccaacga tcaaggcgag ttacatgatc ccccatgttg
    11401 tgcaaaaaag cggttagctc cttcggtcct ccgatcgttg tcagaagtaa gttggccgca
    11461 gtgttatcac tcatggttat ggcagcactg cataattctc ttactgtcat gccatccgta
    11521 agatgctttt ctgtgactgg tgagtactca accaagtcat tctgagaata gtgtatgcgg
    11581 cgaccgagtt gctcttgccc ggcgtcaata cgggataata ccgcgccaca tagcagaact
    11641 ttaaaagtgc tcatcattgg aaaacgttct tcggggcgaa aactctcaag gatcttaccg
    11701 ctgttgagat ccagttcgat gtaacccact cgtgcaccca actgatcttc agcatctttt
    11761 actttcacca gcgtttctgg gtgagcaaaa acaggaaggc aaaatgccgc aaaaaaggga
    11821 ataagggcga cacggaaatg ttgaatactc atactcttcc tttttcaata ttattgaagc
    11881 atttatcagg gttattgtct catgagcgga tacatatttg aatgtattta gaaaaataaa
    11941 caaatagggg ttccgcgcac atttccccga aaagtgccac ctgggtcctt ttcatcacgt
    12001 gctataaaaa taattataat ttaaattttt taatataaat atataaatta aaaatagaaa
    12061 gtaaaaaaag aaattaaaga aaaaatagtt tttgttttcc gaagatgtaa aagactctag
    12121 ggggatcgcc aacaaatact accttttatc ttgctcttcc tgctctcagg tattaatgcc
    12181 gaattgtttc atcttgtctg tgtagaagac cacacacgaa aatcctgtga ttttacattt
    12241 tacttatcgt taatcgaatg tatatctatt taatctgctt ttcttgtcta ataaatatat
    12301 atgtaaagta cgctttttgt tgaaattttt taaacctttg tttatttttt tttcttcatt
    12361 ccgtaactct tctaccttct ttatttactt tctaaaatcc aaatacaaaa cataaaaata
    12421 aataaacaca gagtaaattc ccaaattatt ccatcattaa aagatacgag gcgcgtgtaa
    12481 gttacaggca agcgatccgt cctaagaaac cattattatc atgacattaa cctataaaaa
    12541 taggcgtatc acgaggccct ttcgtc
//
LOCUS       ScMOX3g-SFA1-pRS-416       12012 bp ds-DNA     circular     14-JAN-2020
DEFINITION  .
ACCESSION   urn.local...n-8o0t3cf
KEYWORDS    "accession:U03450" "marker:AmpR" "organism:Saccharomyces;
            cerevisiae" "ref:pmid\:2659436".
SOURCE      
  ORGANISM  .
COMMENT     Yeast centromere vector with URA3 marker.COMMENT                   
                                                     COMMENT     <small>[1] A
            system of shuttle vectors and yeast host strains       designed for
            efficient manipulation of DNA in Saccharomyces         cerevisiae.
            Genetics 1989
            122:19-27. Sikorski RS, Hieter P.         (pmid:2659436)</small>.
FEATURES             Location/Qualifiers
     promoter        196..416
                     /standard_name="URA3 promoter"
     CDS             417..1220
                     /standard_name="URA3"
     rep_origin      complement(1351..1806)
     promoter        1977..1995
                     /standard_name="T7 promoter"
     misc_feature    2087..2120
                     /note="Geneious type:
                     site_specific_recombination_target_region"
                     /standard_name="loxPsym_3_3_YNL331C"
     promoter        2121..2540
                     /gene="pTEF1"
     CDS             2541..3176
                     /standard_name="Sc_Hps"
     misc_feature    3177..3379
                     /gene="ADH1t"
                     /product="ADH1 terminator"
     misc_feature    3380..3413
                     /note="Geneious type:
                     site_specific_recombination_target_region"
                     /standard_name="loxPsym_3_3_YNL331C"
     promoter        3454..4153
                     /standard_name="TEF2 promoter"
     CDS             4154..4717
                     /standard_name="Sc_Phi"
     terminator      4718..5017
                     /standard_name="PHO5t"
     misc_feature    5018..5051
                     /note="Geneious type:
                     site_specific_recombination_target_region"
                     /standard_name="loxPsym_3_3_YNL331C"
     misc_feature    5092..5125
                     /note="Geneious type:
                     site_specific_recombination_target_region"
                     /standard_name="loxPsym_3_3_YNL331C"
     promoter        5126..5825
                     /standard_name="pTDH3"
     misc_feature    complement(5230..5343)
                     /note="Geneious type: ORF"
                     /standard_name="ORF 11 (frame 1)"
     misc_feature    5268..5537
                     /note="Geneious type: ORF"
                     /standard_name="ORF 1 (frame 2)"
     misc_feature    complement(5463..5567)
                     /note="Geneious type: ORF"
                     /standard_name="ORF 10 (frame 2)"
     misc_feature    complement(5793..5954)
                     /note="Geneious type: ORF"
                     /standard_name="ORF 9 (frame 2)"
     CDS             5826..6845
                     /standard_name="Mdh_Bs"
     misc_feature    5826..6845
                     /note="Geneious type: ORF"
                     /standard_name="ORF 2 (frame 2)"
     misc_feature    complement(6051..6500)
                     /note="Geneious type: ORF"
                     /standard_name="ORF 7 (frame 2)"
     misc_feature    6175..6297
                     /note="Geneious type: ORF"
                     /standard_name="ORF 3 (frame 3)"
     misc_feature    6323..6430
                     /note="Geneious type: ORF"
                     /standard_name="ORF 4 (frame 1)"
     misc_feature    complement(6356..6457)
                     /note="Geneious type: ORF"
                     /standard_name="ORF 8 (frame 3)"
     misc_feature    complement(6566..6679)
                     /note="Geneious type: ORF"
                     /standard_name="ORF 6 (frame 3)"
     terminator      <6846..7035
                     /standard_name="CYC1t"
     misc_feature    complement(6934..7056)
                     /note="Geneious type: ORF"
                     /standard_name="ORF 5 (frame 1)"
     misc_feature    7036..7069
                     /note="Geneious type:
                     site_specific_recombination_target_region"
                     /standard_name="loxPsym_3_3_YNL331C"
     promoter        7132..7831
                     /standard_name="pTDH3"
     CDS             7832..8992
                     /standard_name="SFA1"
     misc_feature    7832..8992
                     /note="Geneious type: ORF"
                     /standard_name="SFA1"
     terminator      8993..9222
                     /standard_name="SFA1 terminator"
     promoter        complement(9238..9256)
                     /standard_name="T3 promoter"
     protein_bind    9301..9317
                     /standard_name="lac operator"
     promoter        complement(9325..9331)
                     /standard_name="lac promoter"
     promoter        complement(9332..9349)
                     /standard_name="lac promoter"
     promoter        complement(9350..9355)
                     /standard_name="lac promoter"
     rep_origin      complement(9679..10267)
     CDS             complement(10438..11229)
                     /standard_name="AmpR"
     CDS             complement(11230..11298)
                     /standard_name="AmpR"
     promoter        complement(11299..11403)
                     /standard_name="AmpR promoter"
     misc_feature    11440..11943
                     /standard_name="CEN/ARS"
ORIGIN      
        1 tcgcgcgttt cggtgatgac ggtgaaaacc tctgacacat gcagctcccg gagacggtca
       61 cagcttgtct gtaagcggat gccgggagca gacaagcccg tcagggcgcg tcagcgggtg
      121 ttggcgggtg tcggggctgg cttaactatg cggcatcaga gcagattgta ctgagagtgc
      181 accataccac agcttttcaa ttcaattcat catttttttt ttattctttt ttttgatttc
      241 ggtttctttg aaattttttt gattcggtaa tctccgaaca gaaggaagaa cgaaggaagg
      301 agcacagact tagattggta tatatacgca tatgtagtgt tgaagaaaca tgaaattgcc
      361 cagtattctt aacccaactg cacagaacaa aaacctgcag gaaacgaaga taaatcatgt
      421 cgaaagctac atataaggaa cgtgctgcta ctcatcctag tcctgttgct gccaagctat
      481 ttaatatcat gcacgaaaag caaacaaact tgtgtgcttc attggatgtt cgtaccacca
      541 aggaattact ggagttagtt gaagcattag gtcccaaaat ttgtttacta aaaacacatg
      601 tggatatctt gactgatttt tccatggagg gcacagttaa gccgctaaag gcattatccg
      661 ccaagtacaa ttttttactc ttcgaagaca gaaaatttgc tgacattggt aatacagtca
      721 aattgcagta ctctgcgggt gtatacagaa tagcagaatg ggcagacatt acgaatgcac
      781 acggtgtggt gggcccaggt attgttagcg gtttgaagca ggcggcagaa gaagtaacaa
      841 aggaacctag aggccttttg atgttagcag aattgtcatg caagggctcc ctatctactg
      901 gagaatatac taagggtact gttgacattg cgaagagcga caaagatttt gttatcggct
      961 ttattgctca aagagacatg ggtggaagag atgaaggtta cgattggttg attatgacac
     1021 ccggtgtggg tttagatgac aagggagacg cattgggtca acagtataga accgtggatg
     1081 atgtggtctc tacaggatct gacattatta ttgttggaag aggactattt gcaaagggaa
     1141 gggatgctaa ggtagagggt gaacgttaca gaaaagcagg ctgggaagca tatttgagaa
     1201 gatgcggcca gcaaaactaa aaaactgtat tataagtaaa tgcatgtata ctaaactcac
     1261 aaattagagc ttcaatttaa ttatatcagt tattacccta tgcggtgtga aataccgcac
     1321 agatgcgtaa ggagaaaata ccgcatcagg aaattgtaaa cgttaatatt ttgttaaaat
     1381 tcgcgttaaa tttttgttaa atcagctcat tttttaacca ataggccgaa atcggcaaaa
     1441 tcccttataa atcaaaagaa tagaccgaga tagggttgag tgttgttcca gtttggaaca
     1501 agagtccact attaaagaac gtggactcca acgtcaaagg gcgaaaaacc gtctatcagg
     1561 gcgatggccc actacgtgaa ccatcaccct aatcaagttt tttggggtcg aggtgccgta
     1621 aagcactaaa tcggaaccct aaagggagcc cccgatttag agcttgacgg ggaaagccgg
     1681 cgaacgtggc gagaaaggaa gggaagaaag cgaaaggagc gggcgctagg gcgctggcaa
     1741 gtgtagcggt cacgctgcgc gtaaccacca cacccgccgc gcttaatgcg ccgctacagg
     1801 gcgcgtcgcg ccattcgcca ttcaggctgc gcaactgttg ggaagggcga tcggtgcggg
     1861 cctcttcgct attacgccag ctggcgaaag ggggatgtgc tgcaaggcga ttaagttggg
     1921 taacgccagg gttttcccag tcacgacgtt gtaaaacgac ggccagtgag cgcgcgtaat
     1981 acgactcact atagggcgaa ttgggtaccg ggccccccct cgaggtcgac ggtatcgata
     2041 agcttgatat cgaattcctg cagcccctca acaagagcat acgtcgataa cttcgtataa
     2101 tgtacattat acgaagttat gcacacacca tagcttcaaa atgtttctac tcctttttta
     2161 ctcttccaga ttttctcgga ctccgcgcat cgccgtacca cttcaaaaca cccaagcaca
     2221 gcatactaaa tttcccctct ttcttcctct agggtgtcgt taattacccg tactaaaggt
     2281 ttggaaaaga aaaaagagac cgcctcgttt ctttttcttc gtcgaaaaag gcaataaaaa
     2341 tttttatcac gtttcttttt cttgaaaatt tttttttttg atttttttct ctttcgatga
     2401 cctcccattg atatttaagt taataaacgg tcttcaattt ctcaagtttc agtttcattt
     2461 ttcttgttct attacaactt tttttacttc ttgctcatta gaaagaaagc atagcaatct
     2521 aatctaagtt ttaattacaa atggaattgc aattggcttt ggatttggtt aatattgaag
     2581 aagctaaaca agttgttgct gaagttcaag aatatgttga tattgttgaa attggtactc
     2641 cagttattaa aatttggggt ttgcaagctg ttaaagctgt taaagatgct tttccacatt
     2701 tgcaagtttt ggctgatatg aaaactatgg atgctgctgc ttatgaagtt gctaaagctg
     2761 ctgaacatgg tgctgatatt gttactattt tggctgctgc tgaagatgtt tctattaaag
     2821 gtgctgttga agaagctaaa aaattgggta aaaaaatttt ggttgatatg attgctgtta
     2881 aaaatttgga agaaagagct aaacaagttg atgaaatggg tgttgattat atttgtgttc
     2941 atgctggtta tgatttgcaa gctgttggta aaaatccatt ggatgatttg aaaagaatta
     3001 aagctgttgt taaaaatgct aaaactgcta ttgctggtgg tattaaattg gaaactttgc
     3061 cagaagttat taaagctgaa ccagatttgg ttattgttgg tggtggtatt gctaatcaaa
     3121 ctgataaaaa agctgctgct gaaaaaatta ataaattggt taaacaaggt ttgtaacact
     3181 tctaaataag cgaatttctt atgatttatg atttttatta ttaaataagt tataaaaaaa
     3241 ataagtgtat acaaatttta aagtgactct taggttttaa aacgaaaatt cttattcttg
     3301 agtaactctt tcctgtaggt caggttgctt tctcaggtat agtatgaggt cgctcttatt
     3361 gaccacacct ctaccggcaa taacttcgta taatgtacat tatacgaagt tatcgataac
     3421 tggcgtgctt tcgaacgctt ctaacacatc acgttgatag gtcaagatca atgtaaacaa
     3481 ttactttgtt atgtagagtt tttttagcta cctatattcc accataacat caatcatgcg
     3541 gttgctggtg tatttaccaa taatgtttaa tgtatatata tatatatata tatggggccg
     3601 tatacttaca tatagtagat gtcaagcgta ggcgcttccc ctgccggctg tgagggcgcc
     3661 ataaccaagg tatctataga ccgccaatca gcaaactacc tccgtacatt catgttgcac
     3721 ccacacattt atacacccag accgcgacaa attacccata aggttgtttg tgacggcgtc
     3781 gtacaagaga acgtgggaac tttttaggct caccaaaaaa gaaagaaaaa atacgagttg
     3841 ctgacagaag cctcaagaaa aaaaaaattc ttcttcgact atgctggagg cagagatgat
     3901 cgagccggta gttaactata tatagctaaa ttggttccat caccttcttt tctggtgtcg
     3961 ctccttctag tgctatttct ggcttttcct attttttttt ttccattttt ctttctctct
     4021 ttctaatata taaattctct tgcattttct atttttctct ctatctattc tacttgttta
     4081 ttcccttcaa ggtttttttt taaggagtac ttgtttttag aatatacggt caacgaacta
     4141 taattaacta aacatgattt ctatgttgac tactgaattt ttggctgaaa ttgttaaaga
     4201 attgaattct tctgttaatc aaattgctga tgaagaagct gaagctttgg ttaatggtat
     4261 tttgcaatct aaaaaagttt ttgttgctgg tgctggtaga tctggtttta tggctaaatc
     4321 ttttgctatg agaatgatgc atatgggtat tgatgcttat gttgttggtg aaactgttac
     4381 tccaaattat gaaaaagaag atattttgat tattggttct ggttctggtg aaactaaatc
     4441 tttggtttct atggctcaaa aagctaaatc tattggtggt actattgctg ctgttactat
     4501 taatccagaa tctactattg gtcaattggc tgatattgtt attaaaatgc caggttctcc
     4561 aaaagataaa tctgaagcta gagaaactat tcaaccaatg ggttctttgt ttgaacaaac
     4621 tttgttgttg ttttatgatg ctgttatttt gagatttatg gaaaaaaaag gtttggatac
     4681 taaaactatg tatggtagac atgctaattt ggaataattt tgtataacta aataatattg
     4741 gaaactaaat acgaataccc aaatttttta tctaaatttt gccgaaagat taaaatctgc
     4801 agagatatcc gaaacaggta aatggatgtt tcaatccctg tagtcagtca ggaacccata
     4861 ttatattaca gtattagtcg ccgcttaggc acgcctttaa ttagcaaaat caaaccttaa
     4921 gtgcatatgc cgtataaggg aaactcaaag aactggcatc gcaaaaatga aaaaaaggaa
     4981 gagtgaaaaa aaaaaaattc aaaagaaatt tactaaaata acttcgtata atgtacatta
     5041 tacgaagtta tcgctatcgt tgctgttgtc ggatgacgaa ttgccgcagt cataacttcg
     5101 tataatgtac attatacgaa gttatgaata aaaaacacgc tttttcagtt cgagtttatc
     5161 attatcaata ctgccatttc aaagaatacg taaataatta atagtagtga ttttcctaac
     5221 tttatttagt caaaaaatta gccttttaat tctgctgtaa cccgtacatg cccaaaatag
     5281 ggggcgggtt acacagaata tataacatcg taggtgtctg ggtgaacagt ttattcctgg
     5341 catccactaa atataatgga gcccgctttt taagctggca tccagaaaaa aaaagaatcc
     5401 cagcaccaaa atattgtttt cttcaccaac catcagttca taggtccatt ctcttagcgc
     5461 aactacagag aacaggggca caaacaggca aaaaacgggc acaacctcaa tggagtgatg
     5521 caacctgcct ggagtaaatg atgacacaag gcaattgacc cacgcatgta tctatctcat
     5581 tttcttacac cttctattac cttctgctct ctctgatttg gaaaaagctg aaaaaaaagg
     5641 ttgaaaccag ttccctgaaa ttattcccct acttgactaa taagtatata aagacggtag
     5701 gtattgattg taattctgta aatctatttc ttaaacttct taaattctac ttttatagtt
     5761 agtctttttt ttagttttaa aacaccaaga acttagtttc gaataaacac acataaacaa
     5821 acaaaatgaa agcagcggtt gtcaatgaat ttaagaaagc cctggaaatc aaagaagtgg
     5881 aacgcccgaa actggaagaa ggtgaagtcc tggtgaaaat tgaagcgtgc ggcgtttgtc
     5941 ataccgatct gcatgcggcc cacggtgact ggccgattaa accgaaactg ccgctgatcc
     6001 cgggtcacga aggcgtgggt atcgtggttg aagtggccaa aggtgttaaa tcaattaaag
     6061 tcggcgatcg tgtgggtatc ccgtggctgt attcggcatg cggcgaatgt gaatactgcc
     6121 tgaccggtca ggaaacgctg tgtccgcatc aactgaacgg cggttattcc gttgatggcg
     6181 gttatgcaga atactgcaaa gcaccggctg attacgtggc taaaattccg gataatctgg
     6241 acccggttga agtcgcaccg atcctgtgtg ctggcgtcac cacgtataaa gcactgaaag
     6301 tgagcggtgc acgtccgggt gaatgggttg cgatttatgg catcggcggt ctgggtcaca
     6361 ttgccctgca gtacgcgaaa gccatgggtc tgaacgtcgt ggcagtggat atcagcgacg
     6421 aaaaatctaa actggctaaa gatctgggcg cagacattgc tatcaatggt ctgaaagaag
     6481 atccggttaa agcgattcat gaccaagttg gcggtgtcca cgcagctatc agcgtggccg
     6541 ttaacaagaa agcgtttgaa caggcctacc aatctgtgaa acgtggcggt accctggttg
     6601 tcgtgggtct gccgaacgca gatctgccga ttccgatctt tgacaccgtt ctgaatggtg
     6661 tcagtgtgaa aggctccatt gtcggtacgc gcaaagatat gcaggaagca ctggacttcg
     6721 cggcccgtgg caaagttcgc ccgattgtcg aaacggcgga actggaagaa atcaatgaag
     6781 tgtttgaacg tatggaaaaa ggtaaaatca acggtcgtat cgtgctgaaa ctgaaagaag
     6841 attaaatccg ctctaaccga aaaggaagga gttagacaac ctgaagtcta ggtccctatt
     6901 tattttttta tagttatgtt agtattaaga acgttattta tatttcaaat ttttcttttt
     6961 tttctgtaca gacgcgtgta cgcatgtaac attatactga aaaccttgct tgagaaggtt
     7021 ttgggacgct cgaagataac ttcgtataat gtacattata cgaagttatc ggaagcagaa
     7081 atacacgcgg ggggatccac tagttctaga gcggccgcca ccgcggtgga ggaataaaaa
     7141 acacgctttt tcagttcgag tttatcatta tcaatactgc catttcaaag aatacgtaaa
     7201 taattaatag tagtgatttt cctaacttta tttagtcaaa aaattagcct tttaattctg
     7261 ctgtaacccg tacatgccca aaataggggg cgggttacac agaatatata acatcgtagg
     7321 tgtctgggtg aacagtttat tcctggcatc cactaaatat aatggagccc gctttttaag
     7381 ctggcatcca gaaaaaaaaa gaatcccagc accaaaatat tgttttcttc accaaccatc
     7441 agttcatagg tccattctct tagcgcaact acagagaaca ggggcacaaa caggcaaaaa
     7501 acgggcacaa cctcaatgga gtgatgcaac ctgcctggag taaatgatga cacaaggcaa
     7561 ttgacccacg catgtatcta tctcattttc ttacaccttc tattaccttc tgctctctct
     7621 gatttggaaa aagctgaaaa aaaaggttga aaccagttcc ctgaaattat tcccctactt
     7681 gactaataag tatataaaga cggtaggtat tgattgtaat tctgtaaatc tatttcttaa
     7741 acttcttaaa ttctactttt atagttagtc ttttttttag ttttaaaaca ccaagaactt
     7801 agtttcgaat aaacacacat aaacaaacaa aatgtccgcc gctactgttg gtaaacctat
     7861 taagtgcatt gctgctgttg cgtatgatgc gaagaaacca ttaagtgttg aagaaatcac
     7921 ggtagacgcc ccaaaagcgc acgaagtacg tatcaaaatt gaatatactg ctgtatgcca
     7981 cactgatgcg tacactttat caggctctga tccagaagga cttttccctt gcgttctggg
     8041 ccacgaagga gccggtatcg tagaatctgt aggcgatgat gtcataacag ttaagcctgg
     8101 tgatcatgtt attgctttgt acactgctga gtgtggcaaa tgtaagttct gtacttccgg
     8161 taaaaccaac ttatgtggtg ctgttagagc tactcaaggg aaaggtgtaa tgcctgatgg
     8221 gaccacaaga tttcataatg cgaaaggtga agatatatac catttcatgg gttgctctac
     8281 tttttccgaa tatactgtgg tggcagatgt ctctgtggtt gccatcgatc caaaagctcc
     8341 cttggatgct gcctgtttac tgggttgtgg tgttactact ggttttgggg cggctcttaa
     8401 gacagctaat gtgcaaaaag gcgataccgt tgcagtattt ggctgcggga ctgtaggact
     8461 ctccgttatc caaggtgcaa agttaagggg cgcttccaag atcattgcca ttgacattaa
     8521 caataagaaa aaacaatatt gttctcaatt tggtgccacg gattttgtta atcccaagga
     8581 agatttggcc aaagatcaaa ctatcgttga aaagttaatt gaaatgactg atgggggtct
     8641 ggattttact tttgactgta ctggtaatac caaaattatg agagatgctt tggaagcctg
     8701 tcataaaggt tggggtcaat ctattatcat tggtgtggct gccgctggtg aagaaatttc
     8761 tacaaggccg ttccagctgg tcactggtag agtgtggaaa ggctctgctt ttggtggcat
     8821 caaaggtaga tctgaaatgg gcggtttaat taaagactat caaaaaggtg ccttaaaagt
     8881 cgaagaattt atcactcaca ggagaccatt caaagaaatc aatcaagcct ttgaagattt
     8941 gcataacggt gattgcttaa gaaccgtctt gaagtctgat gaaataaaat aggagtactt
     9001 aattaaacta agtaagcatg actcaaattt tctggaatac tttgaaaatc aacgtcctac
     9061 attctatcaa atatcatata tatgcgcaca attacgttct tcagcaatca gttagacctg
     9121 aagaaaaaag taagggtaga aaaagtatat aaatatataa aagtgtaaaa ataaaaaata
     9181 caatgtggtt gtgtgaaatt tattgacctc gcctgttcct aactccagct tttgttccct
     9241 ttagtgaggg ttaattgcgc gcttggcgta atcatggtca tagctgtttc ctgtgtgaaa
     9301 ttgttatccg ctcacaattc cacacaacat aggagccgga agcataaagt gtaaagcctg
     9361 gggtgcctaa tgagtgaggt aactcacatt aattgcgttg cgctcactgc ccgctttcca
     9421 gtcgggaaac ctgtcgtgcc agctgcatta atgaatcggc caacgcgcgg ggagaggcgg
     9481 tttgcgtatt gggcgctctt ccgcttcctc gctcactgac tcgctgcgct cggtcgttcg
     9541 gctgcggcga gcggtatcag ctcactcaaa ggcggtaata cggttatcca cagaatcagg
     9601 ggataacgca ggaaagaaca tgtgagcaaa aggccagcaa aaggccagga accgtaaaaa
     9661 ggccgcgttg ctggcgtttt tccataggct ccgcccccct gacgagcatc acaaaaatcg
     9721 acgctcaagt cagaggtggc gaaacccgac aggactataa agataccagg cgtttccccc
     9781 tggaagctcc ctcgtgcgct ctcctgttcc gaccctgccg cttaccggat acctgtccgc
     9841 ctttctccct tcgggaagcg tggcgctttc tcatagctca cgctgtaggt atctcagttc
     9901 ggtgtaggtc gttcgctcca agctgggctg tgtgcacgaa ccccccgttc agcccgaccg
     9961 ctgcgcctta tccggtaact atcgtcttga gtccaacccg gtaagacacg acttatcgcc
    10021 actggcagca gccactggta acaggattag cagagcgagg tatgtaggcg gtgctacaga
    10081 gttcttgaag tggtggccta actacggcta cactagaagg acagtatttg gtatctgcgc
    10141 tctgctgaag ccagttacct tcggaaaaag agttggtagc tcttgatccg gcaaacaaac
    10201 caccgctggt agcggtggtt tttttgtttg caagcagcag attacgcgca gaaaaaaagg
    10261 atctcaagaa gatcctttga tcttttctac ggggtctgac gctcagtgga acgaaaactc
    10321 acgttaaggg attttggtca tgagattatc aaaaaggatc ttcacctaga tccttttaaa
    10381 ttaaaaatga agttttaaat caatctaaag tatatatgag taaacttggt ctgacagtta
    10441 ccaatgctta atcagtgagg cacctatctc agcgatctgt ctatttcgtt catccatagt
    10501 tgcctgactc cccgtcgtgt agataactac gatacgggag ggcttaccat ctggccccag
    10561 tgctgcaatg ataccgcgag acccacgctc accggctcca gatttatcag caataaacca
    10621 gccagccgga agggccgagc gcagaagtgg tcctgcaact ttatccgcct ccatccagtc
    10681 tattaattgt tgccgggaag ctagagtaag tagttcgcca gttaatagtt tgcgcaacgt
    10741 tgttgccatt gctacaggca tcgtggtgtc acgctcgtcg tttggtatgg cttcattcag
    10801 ctccggttcc caacgatcaa ggcgagttac atgatccccc atgttgtgca aaaaagcggt
    10861 tagctccttc ggtcctccga tcgttgtcag aagtaagttg gccgcagtgt tatcactcat
    10921 ggttatggca gcactgcata attctcttac tgtcatgcca tccgtaagat gcttttctgt
    10981 gactggtgag tactcaacca agtcattctg agaatagtgt atgcggcgac cgagttgctc
    11041 ttgcccggcg tcaatacggg ataataccgc gccacatagc agaactttaa aagtgctcat
    11101 cattggaaaa cgttcttcgg ggcgaaaact ctcaaggatc ttaccgctgt tgagatccag
    11161 ttcgatgtaa cccactcgtg cacccaactg atcttcagca tcttttactt tcaccagcgt
    11221 ttctgggtga gcaaaaacag gaaggcaaaa tgccgcaaaa aagggaataa gggcgacacg
    11281 gaaatgttga atactcatac tcttcctttt tcaatattat tgaagcattt atcagggtta
    11341 ttgtctcatg agcggataca tatttgaatg tatttagaaa aataaacaaa taggggttcc
    11401 gcgcacattt ccccgaaaag tgccacctgg gtccttttca tcacgtgcta taaaaataat
    11461 tataatttaa attttttaat ataaatatat aaattaaaaa tagaaagtaa aaaaagaaat
    11521 taaagaaaaa atagtttttg ttttccgaag atgtaaaaga ctctaggggg atcgccaaca
    11581 aatactacct tttatcttgc tcttcctgct ctcaggtatt aatgccgaat tgtttcatct
    11641 tgtctgtgta gaagaccaca cacgaaaatc ctgtgatttt acattttact tatcgttaat
    11701 cgaatgtata tctatttaat ctgcttttct tgtctaataa atatatatgt aaagtacgct
    11761 ttttgttgaa attttttaaa cctttgttta tttttttttc ttcattccgt aactcttcta
    11821 ccttctttat ttactttcta aaatccaaat acaaaacata aaaataaata aacacagagt
    11881 aaattcccaa attattccat cattaaaaga tacgaggcgc gtgtaagtta caggcaagcg
    11941 atccgtccta agaaaccatt attatcatga cattaaccta taaaaatagg cgtatcacga
    12001 ggccctttcg tc
//
LOCUS       ScMOX3g-TAL1-pRS-416       11849 bp ds-DNA     circular     14-JAN-2020
DEFINITION  .
ACCESSION   urn.local...y-9npym2h
KEYWORDS    "accession:U03450" "marker:AmpR" "organism:Saccharomyces;
            cerevisiae" "ref:pmid\:2659436".
SOURCE      
  ORGANISM  .
COMMENT     Yeast centromere vector with URA3 marker.COMMENT                   
                                                     COMMENT     <small>[1] A
            system of shuttle vectors and yeast host strains       designed for
            efficient manipulation of DNA in Saccharomyces         cerevisiae.
            Genetics 1989
            122:19-27. Sikorski RS, Hieter P.         (pmid:2659436)</small>.
FEATURES             Location/Qualifiers
     promoter        196..416
                     /standard_name="URA3 promoter"
     CDS             417..1220
                     /standard_name="URA3"
     rep_origin      complement(1351..1806)
     promoter        1977..1995
                     /standard_name="T7 promoter"
     source          complement(<2024..>3959)
                     /organism="Saccharomyces cerevisiae S288c"
                     /mol_type="genomic DNA"
                     /strain="S288c"
                     /db_xref="taxon:559292"
                     /chromosome="XII"
                     /note="R64-1-1"
     promoter        2024..2765
                     /standard_name="pSSA1"
     mRNA            2766..3773
                     /gene="TAL1"
                     /locus_tag="YLR354C"
                     /product="Tal1p"
     CDS             2766..3773
                     /gene="TAL1"
                     /locus_tag="YLR354C"
                     /EC_number="2.2.1.2"
                     /note="Transaldolase, enzyme in the non-oxidative pentose
                     phosphate pathway; converts sedoheptulose 7-phosphate and
                     glyceraldehyde 3-phosphate to erythrose 4-phosphate and
                     fructose 6-phosphate"
                     /codon_start=1
                     /product="Tal1p"
                     /protein_id="DAA09658.1"
                     /db_xref="SGD:S000004346"
                     /translation="MSEPAQKKQKVANNSLEQLKASGTVVVADTGDFGSIAKFQPQDS
                     TTNPSLILAAAKQPTYAKLIDVAVEYGKKHGKTTEEQVENAVDRLLVEFGKEILKIVP
                     GRVSTEVDARLSFDTQATIEKARHIIKLFEQEGVSKERVLIKIASTWEGIQAAKELEE
                     KDGIHCNLTLLFSFVQAVACAEAQVTLISPFVGRILDWYKSSTGKDYKGEADPGVISV
                     KKIYNYYKKYGYKTIVMGASFRSTDEIKNLAGVDYLTISPALLDKLMNSTEPFPRVLD
                     PVSAKKEAGDKISYISDESKFRFDLNEDAMATEKLSEGIRKFSADIVTLFDLIEKKVT
                     A"
     terminator      3774..3959
                     /standard_name="TAL1t"
     misc_feature    4027..4060
                     /note="Geneious type:
                     site_specific_recombination_target_region"
                     /standard_name="loxPsym_3_3_YNL331C"
     promoter        4061..4480
                     /gene="pTEF1"
     CDS             4481..5116
                     /standard_name="Sc_Hps"
     misc_feature    5117..5319
                     /gene="ADH1t"
                     /product="ADH1 terminator"
     misc_feature    5320..5353
                     /note="Geneious type:
                     site_specific_recombination_target_region"
                     /standard_name="loxPsym_3_3_YNL331C"
     promoter        5394..6093
                     /standard_name="TEF2 promoter"
     CDS             6094..6657
                     /standard_name="Sc_Phi"
     terminator      6658..6957
                     /standard_name="PHO5t"
     misc_feature    6958..6991
                     /note="Geneious type:
                     site_specific_recombination_target_region"
                     /standard_name="loxPsym_3_3_YNL331C"
     misc_feature    7032..7065
                     /note="Geneious type:
                     site_specific_recombination_target_region"
                     /standard_name="loxPsym_3_3_YNL331C"
     promoter        7066..7765
                     /standard_name="pTDH3"
     misc_feature    complement(7170..7283)
                     /note="Geneious type: ORF"
                     /standard_name="ORF 11 (frame 1)"
     misc_feature    7208..7477
                     /note="Geneious type: ORF"
                     /standard_name="ORF 1 (frame 2)"
     misc_feature    complement(7403..7507)
                     /note="Geneious type: ORF"
                     /standard_name="ORF 10 (frame 2)"
     misc_feature    complement(7733..7894)
                     /note="Geneious type: ORF"
                     /standard_name="ORF 9 (frame 2)"
     CDS             7766..8785
                     /standard_name="Mdh_Bs"
     misc_feature    7766..8785
                     /note="Geneious type: ORF"
                     /standard_name="ORF 2 (frame 2)"
     misc_feature    complement(7991..8440)
                     /note="Geneious type: ORF"
                     /standard_name="ORF 7 (frame 2)"
     misc_feature    8115..8237
                     /note="Geneious type: ORF"
                     /standard_name="ORF 3 (frame 3)"
     misc_feature    8263..8370
                     /note="Geneious type: ORF"
                     /standard_name="ORF 4 (frame 1)"
     misc_feature    complement(8296..8397)
                     /note="Geneious type: ORF"
                     /standard_name="ORF 8 (frame 3)"
     misc_feature    complement(8506..8619)
                     /note="Geneious type: ORF"
                     /standard_name="ORF 6 (frame 3)"
     terminator      <8786..8975
                     /standard_name="CYC1t"
     misc_feature    complement(8874..8996)
                     /note="Geneious type: ORF"
                     /standard_name="ORF 5 (frame 1)"
     misc_feature    8976..9009
                     /note="Geneious type:
                     site_specific_recombination_target_region"
                     /standard_name="loxPsym_3_3_YNL331C"
     misc_feature    9059^9060
                     /note="Geneious type: Editing History Deletion"
                     /standard_name="ACCGCGGTGGAG"
     promoter        complement(9075..9093)
                     /standard_name="T3 promoter"
     protein_bind    9138..9154
                     /standard_name="lac operator"
     promoter        complement(9162..9168)
                     /standard_name="lac promoter"
     promoter        complement(9169..9186)
                     /standard_name="lac promoter"
     promoter        complement(9187..9192)
                     /standard_name="lac promoter"
     rep_origin      complement(9516..10104)
     CDS             complement(10275..11066)
                     /standard_name="AmpR"
     CDS             complement(11067..11135)
                     /standard_name="AmpR"
     promoter        complement(11136..11240)
                     /standard_name="AmpR promoter"
     misc_feature    11277..11780
                     /standard_name="CEN/ARS"
ORIGIN      
        1 tcgcgcgttt cggtgatgac ggtgaaaacc tctgacacat gcagctcccg gagacggtca
       61 cagcttgtct gtaagcggat gccgggagca gacaagcccg tcagggcgcg tcagcgggtg
      121 ttggcgggtg tcggggctgg cttaactatg cggcatcaga gcagattgta ctgagagtgc
      181 accataccac agcttttcaa ttcaattcat catttttttt ttattctttt ttttgatttc
      241 ggtttctttg aaattttttt gattcggtaa tctccgaaca gaaggaagaa cgaaggaagg
      301 agcacagact tagattggta tatatacgca tatgtagtgt tgaagaaaca tgaaattgcc
      361 cagtattctt aacccaactg cacagaacaa aaacctgcag gaaacgaaga taaatcatgt
      421 cgaaagctac atataaggaa cgtgctgcta ctcatcctag tcctgttgct gccaagctat
      481 ttaatatcat gcacgaaaag caaacaaact tgtgtgcttc attggatgtt cgtaccacca
      541 aggaattact ggagttagtt gaagcattag gtcccaaaat ttgtttacta aaaacacatg
      601 tggatatctt gactgatttt tccatggagg gcacagttaa gccgctaaag gcattatccg
      661 ccaagtacaa ttttttactc ttcgaagaca gaaaatttgc tgacattggt aatacagtca
      721 aattgcagta ctctgcgggt gtatacagaa tagcagaatg ggcagacatt acgaatgcac
      781 acggtgtggt gggcccaggt attgttagcg gtttgaagca ggcggcagaa gaagtaacaa
      841 aggaacctag aggccttttg atgttagcag aattgtcatg caagggctcc ctatctactg
      901 gagaatatac taagggtact gttgacattg cgaagagcga caaagatttt gttatcggct
      961 ttattgctca aagagacatg ggtggaagag atgaaggtta cgattggttg attatgacac
     1021 ccggtgtggg tttagatgac aagggagacg cattgggtca acagtataga accgtggatg
     1081 atgtggtctc tacaggatct gacattatta ttgttggaag aggactattt gcaaagggaa
     1141 gggatgctaa ggtagagggt gaacgttaca gaaaagcagg ctgggaagca tatttgagaa
     1201 gatgcggcca gcaaaactaa aaaactgtat tataagtaaa tgcatgtata ctaaactcac
     1261 aaattagagc ttcaatttaa ttatatcagt tattacccta tgcggtgtga aataccgcac
     1321 agatgcgtaa ggagaaaata ccgcatcagg aaattgtaaa cgttaatatt ttgttaaaat
     1381 tcgcgttaaa tttttgttaa atcagctcat tttttaacca ataggccgaa atcggcaaaa
     1441 tcccttataa atcaaaagaa tagaccgaga tagggttgag tgttgttcca gtttggaaca
     1501 agagtccact attaaagaac gtggactcca acgtcaaagg gcgaaaaacc gtctatcagg
     1561 gcgatggccc actacgtgaa ccatcaccct aatcaagttt tttggggtcg aggtgccgta
     1621 aagcactaaa tcggaaccct aaagggagcc cccgatttag agcttgacgg ggaaagccgg
     1681 cgaacgtggc gagaaaggaa gggaagaaag cgaaaggagc gggcgctagg gcgctggcaa
     1741 gtgtagcggt cacgctgcgc gtaaccacca cacccgccgc gcttaatgcg ccgctacagg
     1801 gcgcgtcgcg ccattcgcca ttcaggctgc gcaactgttg ggaagggcga tcggtgcggg
     1861 cctcttcgct attacgccag ctggcgaaag ggggatgtgc tgcaaggcga ttaagttggg
     1921 taacgccagg gttttcccag tcacgacgtt gtaaaacgac ggccagtgag cgcgcgtaat
     1981 acgactcact atagggcgaa ttgggtaccg ggccccccct cgatatgtgt gtatatattc
     2041 ggttggactc ttcagtgctg aaaggtagaa agcatgaggt aaaaagataa agagtagaag
     2101 gaaaaaaaaa agaaccaact aaatatagtg ggtagataac cttaaactat ttatttagag
     2161 gcgacaatgt gaaaaatttt ttcttcaaag gctcggttgt cgacaaattg ttacgttgtg
     2221 ctttgatttc taaagcgctt cttcacctgc aggttctgag ccctaagaaa aaaaatttcc
     2281 ttggttgaaa atggcggaaa aaaaaaattc agaaaaagaa ataaagcacg tgtgcgcggt
     2341 gtgtggatga tggtttcatc attgtcaacg gcattttcgt tcttgtggat tgttgtaaac
     2401 tttccagaac attctagaaa gaaagcacac ggaacgttta gaagctgtca tttgcgtttt
     2461 ttctccagat tttagttgag aaagtaatta aattattctt ctttttccag aacgttccat
     2521 cggcggcaaa agggagagaa agaacccaaa aagaaggggg gccatttaga ttagctgatc
     2581 gtttcgagga cttcaaggtt atataagggg tggattgatg tatcttcgag aagggattga
     2641 gttgtagttt cgtttcccaa ttcttactta agttgtttta ttttctctat ttgtaagata
     2701 agcacatcaa aagaaaagta atcaagtatt acaagaaaca aaaattcaag taaataacag
     2761 ataatatgtc tgaaccagct caaaagaaac aaaaggttgc taacaactct ctagaacaat
     2821 tgaaagcctc cggcactgtc gttgttgccg acactggtga tttcggctct attgccaagt
     2881 ttcaacctca agactccaca actaacccat cattgatctt ggctgctgcc aagcaaccaa
     2941 cttacgccaa gttgatcgat gttgccgtgg aatacggtaa gaagcatggt aagaccaccg
     3001 aagaacaagt cgaaaatgct gtggacagat tgttagtcga attcggtaag gagatcttaa
     3061 agattgttcc aggcagagtc tccaccgaag ttgatgctag attgtctttt gacactcaag
     3121 ctaccattga aaaggctaga catatcatta aattgtttga acaagaaggt gtctccaagg
     3181 aaagagtcct tattaaaatt gcttccactt gggaaggtat tcaagctgcc aaagaattgg
     3241 aagaaaagga cggtatccac tgtaatttga ctctattatt ctccttcgtt caagcagttg
     3301 cctgtgccga ggcccaagtt actttgattt ccccatttgt tggtagaatt ctagactggt
     3361 acaaatccag cactggtaaa gattacaagg gtgaagccga cccaggtgtt atttccgtca
     3421 agaaaatcta caactactac aagaagtacg gttacaagac tattgttatg ggtgcttctt
     3481 tcagaagcac tgacgaaatc aaaaacttgg ctggtgttga ctatctaaca atttctccag
     3541 ctttattgga caagttgatg aacagtactg aacctttccc aagagttttg gaccctgtct
     3601 ccgctaagaa ggaagccggc gacaagattt cttacatcag cgacgaatct aaattcagat
     3661 tcgacttgaa tgaagacgct atggccactg aaaaattgtc cgaaggtatc agaaaattct
     3721 ctgccgatat tgttactcta ttcgacttga ttgaaaagaa agttaccgct taaggaagta
     3781 tctcggaaat attaatttag gccatgtcct tatgcacgtt tcttttgata cttacgggta
     3841 catgtacaca agtatatcta tatatataaa ttaatgaaaa tcccctattt atatatatga
     3901 ctttaacgag acagaacagt tttttatttt ttatcctatt tgatgaatga tacagtttct
     3961 cgaggtcgac ggtatcgata agcttgatat cgaattcctg cagcccctca acaagagcat
     4021 acgtcgataa cttcgtataa tgtacattat acgaagttat gcacacacca tagcttcaaa
     4081 atgtttctac tcctttttta ctcttccaga ttttctcgga ctccgcgcat cgccgtacca
     4141 cttcaaaaca cccaagcaca gcatactaaa tttcccctct ttcttcctct agggtgtcgt
     4201 taattacccg tactaaaggt ttggaaaaga aaaaagagac cgcctcgttt ctttttcttc
     4261 gtcgaaaaag gcaataaaaa tttttatcac gtttcttttt cttgaaaatt tttttttttg
     4321 atttttttct ctttcgatga cctcccattg atatttaagt taataaacgg tcttcaattt
     4381 ctcaagtttc agtttcattt ttcttgttct attacaactt tttttacttc ttgctcatta
     4441 gaaagaaagc atagcaatct aatctaagtt ttaattacaa atggaattgc aattggcttt
     4501 ggatttggtt aatattgaag aagctaaaca agttgttgct gaagttcaag aatatgttga
     4561 tattgttgaa attggtactc cagttattaa aatttggggt ttgcaagctg ttaaagctgt
     4621 taaagatgct tttccacatt tgcaagtttt ggctgatatg aaaactatgg atgctgctgc
     4681 ttatgaagtt gctaaagctg ctgaacatgg tgctgatatt gttactattt tggctgctgc
     4741 tgaagatgtt tctattaaag gtgctgttga agaagctaaa aaattgggta aaaaaatttt
     4801 ggttgatatg attgctgtta aaaatttgga agaaagagct aaacaagttg atgaaatggg
     4861 tgttgattat atttgtgttc atgctggtta tgatttgcaa gctgttggta aaaatccatt
     4921 ggatgatttg aaaagaatta aagctgttgt taaaaatgct aaaactgcta ttgctggtgg
     4981 tattaaattg gaaactttgc cagaagttat taaagctgaa ccagatttgg ttattgttgg
     5041 tggtggtatt gctaatcaaa ctgataaaaa agctgctgct gaaaaaatta ataaattggt
     5101 taaacaaggt ttgtaacact tctaaataag cgaatttctt atgatttatg atttttatta
     5161 ttaaataagt tataaaaaaa ataagtgtat acaaatttta aagtgactct taggttttaa
     5221 aacgaaaatt cttattcttg agtaactctt tcctgtaggt caggttgctt tctcaggtat
     5281 agtatgaggt cgctcttatt gaccacacct ctaccggcaa taacttcgta taatgtacat
     5341 tatacgaagt tatcgataac tggcgtgctt tcgaacgctt ctaacacatc acgttgatag
     5401 gtcaagatca atgtaaacaa ttactttgtt atgtagagtt tttttagcta cctatattcc
     5461 accataacat caatcatgcg gttgctggtg tatttaccaa taatgtttaa tgtatatata
     5521 tatatatata tatggggccg tatacttaca tatagtagat gtcaagcgta ggcgcttccc
     5581 ctgccggctg tgagggcgcc ataaccaagg tatctataga ccgccaatca gcaaactacc
     5641 tccgtacatt catgttgcac ccacacattt atacacccag accgcgacaa attacccata
     5701 aggttgtttg tgacggcgtc gtacaagaga acgtgggaac tttttaggct caccaaaaaa
     5761 gaaagaaaaa atacgagttg ctgacagaag cctcaagaaa aaaaaaattc ttcttcgact
     5821 atgctggagg cagagatgat cgagccggta gttaactata tatagctaaa ttggttccat
     5881 caccttcttt tctggtgtcg ctccttctag tgctatttct ggcttttcct attttttttt
     5941 ttccattttt ctttctctct ttctaatata taaattctct tgcattttct atttttctct
     6001 ctatctattc tacttgttta ttcccttcaa ggtttttttt taaggagtac ttgtttttag
     6061 aatatacggt caacgaacta taattaacta aacatgattt ctatgttgac tactgaattt
     6121 ttggctgaaa ttgttaaaga attgaattct tctgttaatc aaattgctga tgaagaagct
     6181 gaagctttgg ttaatggtat tttgcaatct aaaaaagttt ttgttgctgg tgctggtaga
     6241 tctggtttta tggctaaatc ttttgctatg agaatgatgc atatgggtat tgatgcttat
     6301 gttgttggtg aaactgttac tccaaattat gaaaaagaag atattttgat tattggttct
     6361 ggttctggtg aaactaaatc tttggtttct atggctcaaa aagctaaatc tattggtggt
     6421 actattgctg ctgttactat taatccagaa tctactattg gtcaattggc tgatattgtt
     6481 attaaaatgc caggttctcc aaaagataaa tctgaagcta gagaaactat tcaaccaatg
     6541 ggttctttgt ttgaacaaac tttgttgttg ttttatgatg ctgttatttt gagatttatg
     6601 gaaaaaaaag gtttggatac taaaactatg tatggtagac atgctaattt ggaataattt
     6661 tgtataacta aataatattg gaaactaaat acgaataccc aaatttttta tctaaatttt
     6721 gccgaaagat taaaatctgc agagatatcc gaaacaggta aatggatgtt tcaatccctg
     6781 tagtcagtca ggaacccata ttatattaca gtattagtcg ccgcttaggc acgcctttaa
     6841 ttagcaaaat caaaccttaa gtgcatatgc cgtataaggg aaactcaaag aactggcatc
     6901 gcaaaaatga aaaaaaggaa gagtgaaaaa aaaaaaattc aaaagaaatt tactaaaata
     6961 acttcgtata atgtacatta tacgaagtta tcgctatcgt tgctgttgtc ggatgacgaa
     7021 ttgccgcagt cataacttcg tataatgtac attatacgaa gttatgaata aaaaacacgc
     7081 tttttcagtt cgagtttatc attatcaata ctgccatttc aaagaatacg taaataatta
     7141 atagtagtga ttttcctaac tttatttagt caaaaaatta gccttttaat tctgctgtaa
     7201 cccgtacatg cccaaaatag ggggcgggtt acacagaata tataacatcg taggtgtctg
     7261 ggtgaacagt ttattcctgg catccactaa atataatgga gcccgctttt taagctggca
     7321 tccagaaaaa aaaagaatcc cagcaccaaa atattgtttt cttcaccaac catcagttca
     7381 taggtccatt ctcttagcgc aactacagag aacaggggca caaacaggca aaaaacgggc
     7441 acaacctcaa tggagtgatg caacctgcct ggagtaaatg atgacacaag gcaattgacc
     7501 cacgcatgta tctatctcat tttcttacac cttctattac cttctgctct ctctgatttg
     7561 gaaaaagctg aaaaaaaagg ttgaaaccag ttccctgaaa ttattcccct acttgactaa
     7621 taagtatata aagacggtag gtattgattg taattctgta aatctatttc ttaaacttct
     7681 taaattctac ttttatagtt agtctttttt ttagttttaa aacaccaaga acttagtttc
     7741 gaataaacac acataaacaa acaaaatgaa agcagcggtt gtcaatgaat ttaagaaagc
     7801 cctggaaatc aaagaagtgg aacgcccgaa actggaagaa ggtgaagtcc tggtgaaaat
     7861 tgaagcgtgc ggcgtttgtc ataccgatct gcatgcggcc cacggtgact ggccgattaa
     7921 accgaaactg ccgctgatcc cgggtcacga aggcgtgggt atcgtggttg aagtggccaa
     7981 aggtgttaaa tcaattaaag tcggcgatcg tgtgggtatc ccgtggctgt attcggcatg
     8041 cggcgaatgt gaatactgcc tgaccggtca ggaaacgctg tgtccgcatc aactgaacgg
     8101 cggttattcc gttgatggcg gttatgcaga atactgcaaa gcaccggctg attacgtggc
     8161 taaaattccg gataatctgg acccggttga agtcgcaccg atcctgtgtg ctggcgtcac
     8221 cacgtataaa gcactgaaag tgagcggtgc acgtccgggt gaatgggttg cgatttatgg
     8281 catcggcggt ctgggtcaca ttgccctgca gtacgcgaaa gccatgggtc tgaacgtcgt
     8341 ggcagtggat atcagcgacg aaaaatctaa actggctaaa gatctgggcg cagacattgc
     8401 tatcaatggt ctgaaagaag atccggttaa agcgattcat gaccaagttg gcggtgtcca
     8461 cgcagctatc agcgtggccg ttaacaagaa agcgtttgaa caggcctacc aatctgtgaa
     8521 acgtggcggt accctggttg tcgtgggtct gccgaacgca gatctgccga ttccgatctt
     8581 tgacaccgtt ctgaatggtg tcagtgtgaa aggctccatt gtcggtacgc gcaaagatat
     8641 gcaggaagca ctggacttcg cggcccgtgg caaagttcgc ccgattgtcg aaacggcgga
     8701 actggaagaa atcaatgaag tgtttgaacg tatggaaaaa ggtaaaatca acggtcgtat
     8761 cgtgctgaaa ctgaaagaag attaaatccg ctctaaccga aaaggaagga gttagacaac
     8821 ctgaagtcta ggtccctatt tattttttta tagttatgtt agtattaaga acgttattta
     8881 tatttcaaat ttttcttttt tttctgtaca gacgcgtgta cgcatgtaac attatactga
     8941 aaaccttgct tgagaaggtt ttgggacgct cgaagataac ttcgtataat gtacattata
     9001 cgaagttatc ggaagcagaa atacacgcgg ggggatccac tagttctaga gcggccgccc
     9061 tccagctttt gttcccttta gtgagggtta attgcgcgct tggcgtaatc atggtcatag
     9121 ctgtttcctg tgtgaaattg ttatccgctc acaattccac acaacatagg agccggaagc
     9181 ataaagtgta aagcctgggg tgcctaatga gtgaggtaac tcacattaat tgcgttgcgc
     9241 tcactgcccg ctttccagtc gggaaacctg tcgtgccagc tgcattaatg aatcggccaa
     9301 cgcgcgggga gaggcggttt gcgtattggg cgctcttccg cttcctcgct cactgactcg
     9361 ctgcgctcgg tcgttcggct gcggcgagcg gtatcagctc actcaaaggc ggtaatacgg
     9421 ttatccacag aatcagggga taacgcagga aagaacatgt gagcaaaagg ccagcaaaag
     9481 gccaggaacc gtaaaaaggc cgcgttgctg gcgtttttcc ataggctccg cccccctgac
     9541 gagcatcaca aaaatcgacg ctcaagtcag aggtggcgaa acccgacagg actataaaga
     9601 taccaggcgt ttccccctgg aagctccctc gtgcgctctc ctgttccgac cctgccgctt
     9661 accggatacc tgtccgcctt tctcccttcg ggaagcgtgg cgctttctca tagctcacgc
     9721 tgtaggtatc tcagttcggt gtaggtcgtt cgctccaagc tgggctgtgt gcacgaaccc
     9781 cccgttcagc ccgaccgctg cgccttatcc ggtaactatc gtcttgagtc caacccggta
     9841 agacacgact tatcgccact ggcagcagcc actggtaaca ggattagcag agcgaggtat
     9901 gtaggcggtg ctacagagtt cttgaagtgg tggcctaact acggctacac tagaaggaca
     9961 gtatttggta tctgcgctct gctgaagcca gttaccttcg gaaaaagagt tggtagctct
    10021 tgatccggca aacaaaccac cgctggtagc ggtggttttt ttgtttgcaa gcagcagatt
    10081 acgcgcagaa aaaaaggatc tcaagaagat cctttgatct tttctacggg gtctgacgct
    10141 cagtggaacg aaaactcacg ttaagggatt ttggtcatga gattatcaaa aaggatcttc
    10201 acctagatcc ttttaaatta aaaatgaagt tttaaatcaa tctaaagtat atatgagtaa
    10261 acttggtctg acagttacca atgcttaatc agtgaggcac ctatctcagc gatctgtcta
    10321 tttcgttcat ccatagttgc ctgactcccc gtcgtgtaga taactacgat acgggagggc
    10381 ttaccatctg gccccagtgc tgcaatgata ccgcgagacc cacgctcacc ggctccagat
    10441 ttatcagcaa taaaccagcc agccggaagg gccgagcgca gaagtggtcc tgcaacttta
    10501 tccgcctcca tccagtctat taattgttgc cgggaagcta gagtaagtag ttcgccagtt
    10561 aatagtttgc gcaacgttgt tgccattgct acaggcatcg tggtgtcacg ctcgtcgttt
    10621 ggtatggctt cattcagctc cggttcccaa cgatcaaggc gagttacatg atcccccatg
    10681 ttgtgcaaaa aagcggttag ctccttcggt cctccgatcg ttgtcagaag taagttggcc
    10741 gcagtgttat cactcatggt tatggcagca ctgcataatt ctcttactgt catgccatcc
    10801 gtaagatgct tttctgtgac tggtgagtac tcaaccaagt cattctgaga atagtgtatg
    10861 cggcgaccga gttgctcttg cccggcgtca atacgggata ataccgcgcc acatagcaga
    10921 actttaaaag tgctcatcat tggaaaacgt tcttcggggc gaaaactctc aaggatctta
    10981 ccgctgttga gatccagttc gatgtaaccc actcgtgcac ccaactgatc ttcagcatct
    11041 tttactttca ccagcgtttc tgggtgagca aaaacaggaa ggcaaaatgc cgcaaaaaag
    11101 ggaataaggg cgacacggaa atgttgaata ctcatactct tcctttttca atattattga
    11161 agcatttatc agggttattg tctcatgagc ggatacatat ttgaatgtat ttagaaaaat
    11221 aaacaaatag gggttccgcg cacatttccc cgaaaagtgc cacctgggtc cttttcatca
    11281 cgtgctataa aaataattat aatttaaatt ttttaatata aatatataaa ttaaaaatag
    11341 aaagtaaaaa aagaaattaa agaaaaaata gtttttgttt tccgaagatg taaaagactc
    11401 tagggggatc gccaacaaat actacctttt atcttgctct tcctgctctc aggtattaat
    11461 gccgaattgt ttcatcttgt ctgtgtagaa gaccacacac gaaaatcctg tgattttaca
    11521 ttttacttat cgttaatcga atgtatatct atttaatctg cttttcttgt ctaataaata
    11581 tatatgtaaa gtacgctttt tgttgaaatt ttttaaacct ttgtttattt ttttttcttc
    11641 attccgtaac tcttctacct tctttattta ctttctaaaa tccaaataca aaacataaaa
    11701 ataaataaac acagagtaaa ttcccaaatt attccatcat taaaagatac gaggcgcgtg
    11761 taagttacag gcaagcgatc cgtcctaaga aaccattatt atcatgacat taacctataa
    11821 aaataggcgt atcacgaggc cctttcgtc
//
LOCUS       ScMOX3g-TKL1-pRS-416_       12712 bp ds-DNA     circular     14-JAN-2020
DEFINITION  .
ACCESSION   urn.local...w-9puzab6
KEYWORDS    "accession:U03450" "marker:AmpR" "organism:Saccharomyces;
            cerevisiae" "ref:pmid\:2659436".
SOURCE      
  ORGANISM  .
COMMENT     Yeast centromere vector with URA3 marker.COMMENT                   
                                                     COMMENT     <small>[1] A
            system of shuttle vectors and yeast host strains       designed for
            efficient manipulation of DNA in Saccharomyces         cerevisiae.
            Genetics 1989
            122:19-27. Sikorski RS, Hieter P.         (pmid:2659436)</small>.
FEATURES             Location/Qualifiers
     promoter        196..416
                     /standard_name="URA3 promoter"
     CDS             417..1220
                     /standard_name="URA3"
     rep_origin      complement(1351..1806)
     promoter        1977..1995
                     /standard_name="T7 promoter"
     misc_feature    2024..4828
                     /note="Geneious type: Editing History Replacement"
                     /standard_name="GG"
     promoter        2024..2449
                     /standard_name="pTEF1"
     CDS             2450..4492
                     /standard_name="TKL1"
     terminator      4493..4798
                     /standard_name="CYC1t"
     misc_feature    4890..4923
                     /note="Geneious type:
                     site_specific_recombination_target_region"
                     /standard_name="loxPsym_3_3_YNL331C"
     promoter        4924..5343
                     /gene="pTEF1"
     CDS             5344..5979
                     /standard_name="Sc_Hps"
     misc_feature    5980..6182
                     /gene="ADH1t"
                     /product="ADH1 terminator"
     misc_feature    6183..6216
                     /note="Geneious type:
                     site_specific_recombination_target_region"
                     /standard_name="loxPsym_3_3_YNL331C"
     promoter        6257..6956
                     /standard_name="TEF2 promoter"
     CDS             6957..7520
                     /standard_name="Sc_Phi"
     terminator      7521..7820
                     /standard_name="PHO5t"
     misc_feature    7821..7854
                     /note="Geneious type:
                     site_specific_recombination_target_region"
                     /standard_name="loxPsym_3_3_YNL331C"
     misc_feature    7895..7928
                     /note="Geneious type:
                     site_specific_recombination_target_region"
                     /standard_name="loxPsym_3_3_YNL331C"
     promoter        7929..8628
                     /standard_name="pTDH3"
     misc_feature    complement(8033..8146)
                     /note="Geneious type: ORF"
                     /standard_name="ORF 11 (frame 1)"
     misc_feature    8071..8340
                     /note="Geneious type: ORF"
                     /standard_name="ORF 1 (frame 2)"
     misc_feature    complement(8266..8370)
                     /note="Geneious type: ORF"
                     /standard_name="ORF 10 (frame 2)"
     misc_feature    complement(8596..8757)
                     /note="Geneious type: ORF"
                     /standard_name="ORF 9 (frame 2)"
     CDS             8629..9648
                     /standard_name="Mdh_Bs"
     misc_feature    8629..9648
                     /note="Geneious type: ORF"
                     /standard_name="ORF 2 (frame 2)"
     misc_feature    complement(8854..9303)
                     /note="Geneious type: ORF"
                     /standard_name="ORF 7 (frame 2)"
     misc_feature    8978..9100
                     /note="Geneious type: ORF"
                     /standard_name="ORF 3 (frame 3)"
     misc_feature    9126..9233
                     /note="Geneious type: ORF"
                     /standard_name="ORF 4 (frame 1)"
     misc_feature    complement(9159..9260)
                     /note="Geneious type: ORF"
                     /standard_name="ORF 8 (frame 3)"
     misc_feature    complement(9369..9482)
                     /note="Geneious type: ORF"
                     /standard_name="ORF 6 (frame 3)"
     terminator      <9649..9838
                     /standard_name="CYC1t"
     misc_feature    complement(9737..9859)
                     /note="Geneious type: ORF"
                     /standard_name="ORF 5 (frame 1)"
     misc_feature    9839..9872
                     /note="Geneious type:
                     site_specific_recombination_target_region"
                     /standard_name="loxPsym_3_3_YNL331C"
     misc_feature    9922^9923
                     /note="Geneious type: Editing History Deletion"
                     /standard_name="ACCGCGGTGGAG"
     promoter        complement(9938..9956)
                     /standard_name="T3 promoter"
     protein_bind    10001..10017
                     /standard_name="lac operator"
     promoter        complement(10025..10031)
                     /standard_name="lac promoter"
     promoter        complement(10032..10049)
                     /standard_name="lac promoter"
     promoter        complement(10050..10055)
                     /standard_name="lac promoter"
     rep_origin      complement(10379..10967)
     CDS             complement(11138..11929)
                     /standard_name="AmpR"
     CDS             complement(11930..11998)
                     /standard_name="AmpR"
     promoter        complement(11999..12103)
                     /standard_name="AmpR promoter"
     misc_feature    12140..12643
                     /standard_name="CEN/ARS"
ORIGIN      
        1 tcgcgcgttt cggtgatgac ggtgaaaacc tctgacacat gcagctcccg gagacggtca
       61 cagcttgtct gtaagcggat gccgggagca gacaagcccg tcagggcgcg tcagcgggtg
      121 ttggcgggtg tcggggctgg cttaactatg cggcatcaga gcagattgta ctgagagtgc
      181 accataccac agcttttcaa ttcaattcat catttttttt ttattctttt ttttgatttc
      241 ggtttctttg aaattttttt gattcggtaa tctccgaaca gaaggaagaa cgaaggaagg
      301 agcacagact tagattggta tatatacgca tatgtagtgt tgaagaaaca tgaaattgcc
      361 cagtattctt aacccaactg cacagaacaa aaacctgcag gaaacgaaga taaatcatgt
      421 cgaaagctac atataaggaa cgtgctgcta ctcatcctag tcctgttgct gccaagctat
      481 ttaatatcat gcacgaaaag caaacaaact tgtgtgcttc attggatgtt cgtaccacca
      541 aggaattact ggagttagtt gaagcattag gtcccaaaat ttgtttacta aaaacacatg
      601 tggatatctt gactgatttt tccatggagg gcacagttaa gccgctaaag gcattatccg
      661 ccaagtacaa ttttttactc ttcgaagaca gaaaatttgc tgacattggt aatacagtca
      721 aattgcagta ctctgcgggt gtatacagaa tagcagaatg ggcagacatt acgaatgcac
      781 acggtgtggt gggcccaggt attgttagcg gtttgaagca ggcggcagaa gaagtaacaa
      841 aggaacctag aggccttttg atgttagcag aattgtcatg caagggctcc ctatctactg
      901 gagaatatac taagggtact gttgacattg cgaagagcga caaagatttt gttatcggct
      961 ttattgctca aagagacatg ggtggaagag atgaaggtta cgattggttg attatgacac
     1021 ccggtgtggg tttagatgac aagggagacg cattgggtca acagtataga accgtggatg
     1081 atgtggtctc tacaggatct gacattatta ttgttggaag aggactattt gcaaagggaa
     1141 gggatgctaa ggtagagggt gaacgttaca gaaaagcagg ctgggaagca tatttgagaa
     1201 gatgcggcca gcaaaactaa aaaactgtat tataagtaaa tgcatgtata ctaaactcac
     1261 aaattagagc ttcaatttaa ttatatcagt tattacccta tgcggtgtga aataccgcac
     1321 agatgcgtaa ggagaaaata ccgcatcagg aaattgtaaa cgttaatatt ttgttaaaat
     1381 tcgcgttaaa tttttgttaa atcagctcat tttttaacca ataggccgaa atcggcaaaa
     1441 tcccttataa atcaaaagaa tagaccgaga tagggttgag tgttgttcca gtttggaaca
     1501 agagtccact attaaagaac gtggactcca acgtcaaagg gcgaaaaacc gtctatcagg
     1561 gcgatggccc actacgtgaa ccatcaccct aatcaagttt tttggggtcg aggtgccgta
     1621 aagcactaaa tcggaaccct aaagggagcc cccgatttag agcttgacgg ggaaagccgg
     1681 cgaacgtggc gagaaaggaa gggaagaaag cgaaaggagc gggcgctagg gcgctggcaa
     1741 gtgtagcggt cacgctgcgc gtaaccacca cacccgccgc gcttaatgcg ccgctacagg
     1801 gcgcgtcgcg ccattcgcca ttcaggctgc gcaactgttg ggaagggcga tcggtgcggg
     1861 cctcttcgct attacgccag ctggcgaaag ggggatgtgc tgcaaggcga ttaagttggg
     1921 taacgccagg gttttcccag tcacgacgtt gtaaaacgac ggccagtgag cgcgcgtaat
     1981 acgactcact atagggcgaa ttgggtaccg ggccccccct cgactcgagg cacacaccat
     2041 agcttcaaaa tgtttctact ccttttttac tcttccagat tttctcggac tccgcgcatc
     2101 gccgtaccac ttcaaaacac ccaagcacag catactaaat ttcccctctt tcttcctcta
     2161 gggtgtcgtt aattacccgt actaaaggtt tggaaaagaa aaaagagacc gcctcgtttc
     2221 tttttcttcg tcgaaaaagg caataaaaat ttttatcacg tttctttttc ttgaaaattt
     2281 ttttttttga tttttttctc tttcgatgac ctcccattga tatttaagtt aataaacggt
     2341 cttcaatttc tcaagtttca gtttcatttt tcttgttcta ttacaacttt ttttacttct
     2401 tgctcattag aaagaaagca tagcaatcta atctaagttt taattacaaa tgactcaatt
     2461 cactgacatt gataagctag ccgtctccac cataagaatt ttggctgtgg acaccgtatc
     2521 caaggccaac tcaggtcacc caggtgctcc attgggtatg gcaccagctg cacacgttct
     2581 atggagtcaa atgcgcatga acccaaccaa cccagactgg atcaacagag atagatttgt
     2641 cttgtctaac ggtcacgcgg tcgctttgtt gtattctatg ctacatttga ctggttacga
     2701 tctgtctatt gaagacttga aacagttcag acagttgggt tccagaacac caggtcatcc
     2761 tgaatttgag ttgccaggtg ttgaagttac taccggtcca ttaggtcaag gtatctccaa
     2821 cgctgttggt atggccatgg ctcaagctaa cctggctgcc acttacaaca agccgggctt
     2881 taccttgtct gacaactaca cctatgtttt cttgggtgac ggttgtttgc aagaaggtat
     2941 ttcttcagaa gcttcctcct tggctggtca tttgaaattg ggtaacttga ttgccatcta
     3001 cgatgacaac aagatcacta tcgatggtgc taccagtatc tcattcgatg aagatgttgc
     3061 taagagatac gaagcctacg gttgggaagt tttgtacgta gaaaatggta acgaagatct
     3121 agccggtatt gccaaggcta ttgctcaagc taagttatcc aaggacaaac caactttgat
     3181 caaaatgacc acaaccattg gttacggttc cttgcatgcc ggctctcact ctgtgcacgg
     3241 tgccccattg aaagcagatg atgttaaaca actaaagagc aaattcggtt tcaacccaga
     3301 caagtccttt gttgttccac aagaagttta cgaccactac caaaagacaa ttttaaagcc
     3361 aggtgtcgaa gccaacaaca agtggaacaa gttgttcagc gaataccaaa agaaattccc
     3421 agaattaggt gctgaattgg ctagaagatt gagcggccaa ctacccgcaa attgggaatc
     3481 taagttgcca acttacaccg ccaaggactc tgccgtggcc actagaaaat tatcagaaac
     3541 tgttcttgag gatgtttaca atcaattgcc agagttgatt ggtggttctg ccgatttaac
     3601 accttctaac ttgaccagat ggaaggaagc ccttgacttc caacctcctt cttccggttc
     3661 aggtaactac tctggtagat acattaggta cggtattaga gaacacgcta tgggtgccat
     3721 aatgaacggt atttcagctt tcggtgccaa ctacaaacca tacggtggta ctttcttgaa
     3781 cttcgtttct tatgctgctg gtgccgttag attgtccgct ttgtctggcc acccagttat
     3841 ttgggttgct acacatgact ctatcggtgt cggtgaagat ggtccaacac atcaacctat
     3901 tgaaacttta gcacacttca gatccctacc aaacattcaa gtttggagac cagctgatgg
     3961 taacgaagtt tctgccgcct acaagaactc tttagaatcc aagcatactc caagtatcat
     4021 tgctttgtcc agacaaaact tgccacaatt ggaaggtagc tctattgaaa gcgcttctaa
     4081 gggtggttac gtactacaag atgttgctaa cccagatatt attttagtgg ctactggttc
     4141 cgaagtgtct ttgagtgttg aagctgctaa gactttggcc gcaaagaaca tcaaggctcg
     4201 tgttgtttct ctaccagatt tcttcacttt tgacaaacaa cccctagaat acagactatc
     4261 agtcttacca gacaacgttc caatcatgtc tgttgaagtt ttggctacca catgttgggg
     4321 caaatacgct catcaatcct tcggtattga cagatttggt gcctccggta aggcaccaga
     4381 agtcttcaag ttcttcggtt tcaccccaga aggtgttgct gaaagagctc aaaagaccat
     4441 tgcattctat aagggtgaca agctaatttc tcctttgaaa aaagctttct aatctagaag
     4501 gccccttttc ctttgtcgat atcatgtaat tagttatgtc acgcttacat tcacgccctc
     4561 ctcccacatc cgctctaacc gaaaaggaag gagttagaca acctgaagtc taggtcccta
     4621 tttatttttt ttaatagtta tgttagtatt aagaacgtta tttatatttc aaatttttct
     4681 tttttttctg tacaaacgcg tgtacgcatg taacattata ctgaaaacct tgcttgagaa
     4741 ggttttggga cgctcgaagg ctttaatttg caagcttcgc agtttacact ctcatcgttc
     4801 gaggtcgacg gtatcgataa gcttgatatc gacggtatcg ataagcttga tatcgaattc
     4861 ctgcagcccc tcaacaagag catacgtcga taacttcgta taatgtacat tatacgaagt
     4921 tatgcacaca ccatagcttc aaaatgtttc tactcctttt ttactcttcc agattttctc
     4981 ggactccgcg catcgccgta ccacttcaaa acacccaagc acagcatact aaatttcccc
     5041 tctttcttcc tctagggtgt cgttaattac ccgtactaaa ggtttggaaa agaaaaaaga
     5101 gaccgcctcg tttctttttc ttcgtcgaaa aaggcaataa aaatttttat cacgtttctt
     5161 tttcttgaaa attttttttt ttgatttttt tctctttcga tgacctccca ttgatattta
     5221 agttaataaa cggtcttcaa tttctcaagt ttcagtttca tttttcttgt tctattacaa
     5281 ctttttttac ttcttgctca ttagaaagaa agcatagcaa tctaatctaa gttttaatta
     5341 caaatggaat tgcaattggc tttggatttg gttaatattg aagaagctaa acaagttgtt
     5401 gctgaagttc aagaatatgt tgatattgtt gaaattggta ctccagttat taaaatttgg
     5461 ggtttgcaag ctgttaaagc tgttaaagat gcttttccac atttgcaagt tttggctgat
     5521 atgaaaacta tggatgctgc tgcttatgaa gttgctaaag ctgctgaaca tggtgctgat
     5581 attgttacta ttttggctgc tgctgaagat gtttctatta aaggtgctgt tgaagaagct
     5641 aaaaaattgg gtaaaaaaat tttggttgat atgattgctg ttaaaaattt ggaagaaaga
     5701 gctaaacaag ttgatgaaat gggtgttgat tatatttgtg ttcatgctgg ttatgatttg
     5761 caagctgttg gtaaaaatcc attggatgat ttgaaaagaa ttaaagctgt tgttaaaaat
     5821 gctaaaactg ctattgctgg tggtattaaa ttggaaactt tgccagaagt tattaaagct
     5881 gaaccagatt tggttattgt tggtggtggt attgctaatc aaactgataa aaaagctgct
     5941 gctgaaaaaa ttaataaatt ggttaaacaa ggtttgtaac acttctaaat aagcgaattt
     6001 cttatgattt atgattttta ttattaaata agttataaaa aaaataagtg tatacaaatt
     6061 ttaaagtgac tcttaggttt taaaacgaaa attcttattc ttgagtaact ctttcctgta
     6121 ggtcaggttg ctttctcagg tatagtatga ggtcgctctt attgaccaca cctctaccgg
     6181 caataacttc gtataatgta cattatacga agttatcgat aactggcgtg ctttcgaacg
     6241 cttctaacac atcacgttga taggtcaaga tcaatgtaaa caattacttt gttatgtaga
     6301 gtttttttag ctacctatat tccaccataa catcaatcat gcggttgctg gtgtatttac
     6361 caataatgtt taatgtatat atatatatat atatatgggg ccgtatactt acatatagta
     6421 gatgtcaagc gtaggcgctt cccctgccgg ctgtgagggc gccataacca aggtatctat
     6481 agaccgccaa tcagcaaact acctccgtac attcatgttg cacccacaca tttatacacc
     6541 cagaccgcga caaattaccc ataaggttgt ttgtgacggc gtcgtacaag agaacgtggg
     6601 aactttttag gctcaccaaa aaagaaagaa aaaatacgag ttgctgacag aagcctcaag
     6661 aaaaaaaaaa ttcttcttcg actatgctgg aggcagagat gatcgagccg gtagttaact
     6721 atatatagct aaattggttc catcaccttc ttttctggtg tcgctccttc tagtgctatt
     6781 tctggctttt cctatttttt tttttccatt tttctttctc tctttctaat atataaattc
     6841 tcttgcattt tctatttttc tctctatcta ttctacttgt ttattccctt caaggttttt
     6901 ttttaaggag tacttgtttt tagaatatac ggtcaacgaa ctataattaa ctaaacatga
     6961 tttctatgtt gactactgaa tttttggctg aaattgttaa agaattgaat tcttctgtta
     7021 atcaaattgc tgatgaagaa gctgaagctt tggttaatgg tattttgcaa tctaaaaaag
     7081 tttttgttgc tggtgctggt agatctggtt ttatggctaa atcttttgct atgagaatga
     7141 tgcatatggg tattgatgct tatgttgttg gtgaaactgt tactccaaat tatgaaaaag
     7201 aagatatttt gattattggt tctggttctg gtgaaactaa atctttggtt tctatggctc
     7261 aaaaagctaa atctattggt ggtactattg ctgctgttac tattaatcca gaatctacta
     7321 ttggtcaatt ggctgatatt gttattaaaa tgccaggttc tccaaaagat aaatctgaag
     7381 ctagagaaac tattcaacca atgggttctt tgtttgaaca aactttgttg ttgttttatg
     7441 atgctgttat tttgagattt atggaaaaaa aaggtttgga tactaaaact atgtatggta
     7501 gacatgctaa tttggaataa ttttgtataa ctaaataata ttggaaacta aatacgaata
     7561 cccaaatttt ttatctaaat tttgccgaaa gattaaaatc tgcagagata tccgaaacag
     7621 gtaaatggat gtttcaatcc ctgtagtcag tcaggaaccc atattatatt acagtattag
     7681 tcgccgctta ggcacgcctt taattagcaa aatcaaacct taagtgcata tgccgtataa
     7741 gggaaactca aagaactggc atcgcaaaaa tgaaaaaaag gaagagtgaa aaaaaaaaaa
     7801 ttcaaaagaa atttactaaa ataacttcgt ataatgtaca ttatacgaag ttatcgctat
     7861 cgttgctgtt gtcggatgac gaattgccgc agtcataact tcgtataatg tacattatac
     7921 gaagttatga ataaaaaaca cgctttttca gttcgagttt atcattatca atactgccat
     7981 ttcaaagaat acgtaaataa ttaatagtag tgattttcct aactttattt agtcaaaaaa
     8041 ttagcctttt aattctgctg taacccgtac atgcccaaaa tagggggcgg gttacacaga
     8101 atatataaca tcgtaggtgt ctgggtgaac agtttattcc tggcatccac taaatataat
     8161 ggagcccgct ttttaagctg gcatccagaa aaaaaaagaa tcccagcacc aaaatattgt
     8221 tttcttcacc aaccatcagt tcataggtcc attctcttag cgcaactaca gagaacaggg
     8281 gcacaaacag gcaaaaaacg ggcacaacct caatggagtg atgcaacctg cctggagtaa
     8341 atgatgacac aaggcaattg acccacgcat gtatctatct cattttctta caccttctat
     8401 taccttctgc tctctctgat ttggaaaaag ctgaaaaaaa aggttgaaac cagttccctg
     8461 aaattattcc cctacttgac taataagtat ataaagacgg taggtattga ttgtaattct
     8521 gtaaatctat ttcttaaact tcttaaattc tacttttata gttagtcttt tttttagttt
     8581 taaaacacca agaacttagt ttcgaataaa cacacataaa caaacaaaat gaaagcagcg
     8641 gttgtcaatg aatttaagaa agccctggaa atcaaagaag tggaacgccc gaaactggaa
     8701 gaaggtgaag tcctggtgaa aattgaagcg tgcggcgttt gtcataccga tctgcatgcg
     8761 gcccacggtg actggccgat taaaccgaaa ctgccgctga tcccgggtca cgaaggcgtg
     8821 ggtatcgtgg ttgaagtggc caaaggtgtt aaatcaatta aagtcggcga tcgtgtgggt
     8881 atcccgtggc tgtattcggc atgcggcgaa tgtgaatact gcctgaccgg tcaggaaacg
     8941 ctgtgtccgc atcaactgaa cggcggttat tccgttgatg gcggttatgc agaatactgc
     9001 aaagcaccgg ctgattacgt ggctaaaatt ccggataatc tggacccggt tgaagtcgca
     9061 ccgatcctgt gtgctggcgt caccacgtat aaagcactga aagtgagcgg tgcacgtccg
     9121 ggtgaatggg ttgcgattta tggcatcggc ggtctgggtc acattgccct gcagtacgcg
     9181 aaagccatgg gtctgaacgt cgtggcagtg gatatcagcg acgaaaaatc taaactggct
     9241 aaagatctgg gcgcagacat tgctatcaat ggtctgaaag aagatccggt taaagcgatt
     9301 catgaccaag ttggcggtgt ccacgcagct atcagcgtgg ccgttaacaa gaaagcgttt
     9361 gaacaggcct accaatctgt gaaacgtggc ggtaccctgg ttgtcgtggg tctgccgaac
     9421 gcagatctgc cgattccgat ctttgacacc gttctgaatg gtgtcagtgt gaaaggctcc
     9481 attgtcggta cgcgcaaaga tatgcaggaa gcactggact tcgcggcccg tggcaaagtt
     9541 cgcccgattg tcgaaacggc ggaactggaa gaaatcaatg aagtgtttga acgtatggaa
     9601 aaaggtaaaa tcaacggtcg tatcgtgctg aaactgaaag aagattaaat ccgctctaac
     9661 cgaaaaggaa ggagttagac aacctgaagt ctaggtccct atttattttt ttatagttat
     9721 gttagtatta agaacgttat ttatatttca aatttttctt ttttttctgt acagacgcgt
     9781 gtacgcatgt aacattatac tgaaaacctt gcttgagaag gttttgggac gctcgaagat
     9841 aacttcgtat aatgtacatt atacgaagtt atcggaagca gaaatacacg cggggggatc
     9901 cactagttct agagcggccg ccctccagct tttgttccct ttagtgaggg ttaattgcgc
     9961 gcttggcgta atcatggtca tagctgtttc ctgtgtgaaa ttgttatccg ctcacaattc
    10021 cacacaacat aggagccgga agcataaagt gtaaagcctg gggtgcctaa tgagtgaggt
    10081 aactcacatt aattgcgttg cgctcactgc ccgctttcca gtcgggaaac ctgtcgtgcc
    10141 agctgcatta atgaatcggc caacgcgcgg ggagaggcgg tttgcgtatt gggcgctctt
    10201 ccgcttcctc gctcactgac tcgctgcgct cggtcgttcg gctgcggcga gcggtatcag
    10261 ctcactcaaa ggcggtaata cggttatcca cagaatcagg ggataacgca ggaaagaaca
    10321 tgtgagcaaa aggccagcaa aaggccagga accgtaaaaa ggccgcgttg ctggcgtttt
    10381 tccataggct ccgcccccct gacgagcatc acaaaaatcg acgctcaagt cagaggtggc
    10441 gaaacccgac aggactataa agataccagg cgtttccccc tggaagctcc ctcgtgcgct
    10501 ctcctgttcc gaccctgccg cttaccggat acctgtccgc ctttctccct tcgggaagcg
    10561 tggcgctttc tcatagctca cgctgtaggt atctcagttc ggtgtaggtc gttcgctcca
    10621 agctgggctg tgtgcacgaa ccccccgttc agcccgaccg ctgcgcctta tccggtaact
    10681 atcgtcttga gtccaacccg gtaagacacg acttatcgcc actggcagca gccactggta
    10741 acaggattag cagagcgagg tatgtaggcg gtgctacaga gttcttgaag tggtggccta
    10801 actacggcta cactagaagg acagtatttg gtatctgcgc tctgctgaag ccagttacct
    10861 tcggaaaaag agttggtagc tcttgatccg gcaaacaaac caccgctggt agcggtggtt
    10921 tttttgtttg caagcagcag attacgcgca gaaaaaaagg atctcaagaa gatcctttga
    10981 tcttttctac ggggtctgac gctcagtgga acgaaaactc acgttaaggg attttggtca
    11041 tgagattatc aaaaaggatc ttcacctaga tccttttaaa ttaaaaatga agttttaaat
    11101 caatctaaag tatatatgag taaacttggt ctgacagtta ccaatgctta atcagtgagg
    11161 cacctatctc agcgatctgt ctatttcgtt catccatagt tgcctgactc cccgtcgtgt
    11221 agataactac gatacgggag ggcttaccat ctggccccag tgctgcaatg ataccgcgag
    11281 acccacgctc accggctcca gatttatcag caataaacca gccagccgga agggccgagc
    11341 gcagaagtgg tcctgcaact ttatccgcct ccatccagtc tattaattgt tgccgggaag
    11401 ctagagtaag tagttcgcca gttaatagtt tgcgcaacgt tgttgccatt gctacaggca
    11461 tcgtggtgtc acgctcgtcg tttggtatgg cttcattcag ctccggttcc caacgatcaa
    11521 ggcgagttac atgatccccc atgttgtgca aaaaagcggt tagctccttc ggtcctccga
    11581 tcgttgtcag aagtaagttg gccgcagtgt tatcactcat ggttatggca gcactgcata
    11641 attctcttac tgtcatgcca tccgtaagat gcttttctgt gactggtgag tactcaacca
    11701 agtcattctg agaatagtgt atgcggcgac cgagttgctc ttgcccggcg tcaatacggg
    11761 ataataccgc gccacatagc agaactttaa aagtgctcat cattggaaaa cgttcttcgg
    11821 ggcgaaaact ctcaaggatc ttaccgctgt tgagatccag ttcgatgtaa cccactcgtg
    11881 cacccaactg atcttcagca tcttttactt tcaccagcgt ttctgggtga gcaaaaacag
    11941 gaaggcaaaa tgccgcaaaa aagggaataa gggcgacacg gaaatgttga atactcatac
    12001 tcttcctttt tcaatattat tgaagcattt atcagggtta ttgtctcatg agcggataca
    12061 tatttgaatg tatttagaaa aataaacaaa taggggttcc gcgcacattt ccccgaaaag
    12121 tgccacctgg gtccttttca tcacgtgcta taaaaataat tataatttaa attttttaat
    12181 ataaatatat aaattaaaaa tagaaagtaa aaaaagaaat taaagaaaaa atagtttttg
    12241 ttttccgaag atgtaaaaga ctctaggggg atcgccaaca aatactacct tttatcttgc
    12301 tcttcctgct ctcaggtatt aatgccgaat tgtttcatct tgtctgtgta gaagaccaca
    12361 cacgaaaatc ctgtgatttt acattttact tatcgttaat cgaatgtata tctatttaat
    12421 ctgcttttct tgtctaataa atatatatgt aaagtacgct ttttgttgaa attttttaaa
    12481 cctttgttta tttttttttc ttcattccgt aactcttcta ccttctttat ttactttcta
    12541 aaatccaaat acaaaacata aaaataaata aacacagagt aaattcccaa attattccat
    12601 cattaaaaga tacgaggcgc gtgtaagtta caggcaagcg atccgtccta agaaaccatt
    12661 attatcatga cattaaccta taaaaatagg cgtatcacga ggccctttcg tc
//
LOCUS       ScMOX3a-pRS-416_       15347 bp    DNA     circular UNA 14-JAN-2020
DEFINITION  Digestion of ScMOX3a - Fragment 2 inserted into pRS-416 (bases 2071
            to 2066).
ACCESSION   urn.local...2m-7bl7ws0
VERSION     urn.local...2m-7bl7ws0
KEYWORDS    .
SOURCE      
  ORGANISM  .
FEATURES             Location/Qualifiers
     CDS             417..1217
                     /gene="Ura3"
                     /standard_name="Ura3 CDS"
     misc_feature    1483..1789
                     /gene="f1"
                     /standard_name="f1 misc"
     misc_feature    1977..1995
                     /gene="T7 promoter"
                     /standard_name="T7 promoter misc"
     misc_feature    join(1996..>2066,<12520..12571)
                     /gene="MCS"
                     /standard_name="MCS misc"
     misc_feature    2070..2103
                     /note="Geneious type:
                     site_specific_recombination_target_region"
                     /standard_name="loxPsym_3_3_YNL331C"
     promoter        2104..2803
                     /standard_name="pTDH3"
     CDS             2804..4831
                     /standard_name="ALOX1"
     sig_peptide     4766..4792
                     /standard_name="PTS1-pichia"
     sig_peptide     4793..4828
                     /standard_name="PTS1"
     terminator      <4832..5021
                     /standard_name="CYC1t"
     misc_feature    5022..5055
                     /note="Geneious type:
                     site_specific_recombination_target_region"
                     /standard_name="loxPsym_3_3_YNL331C"
     promoter        5056..5475
                     /gene="pTEF1"
                     /standard_name="pTEF1 promoter"
     CDS             5476..7635
                     /standard_name="DAS1"
     sig_peptide     7570..7596
                     /standard_name="PTS1-pichia"
     sig_peptide     7597..7632
                     /standard_name="PTS1"
     terminator      7636..7935
                     /standard_name="PHO5t"
     misc_feature    7936..7969
                     /note="Geneious type:
                     site_specific_recombination_target_region"
                     /standard_name="loxPsym_3_3_YNL331C"
     promoter        7970..8711
                     /standard_name="pSSA1"
     CDS             8712..12281
                     /standard_name="Pastoris PYC1"
     misc_feature    12282..12484
                     /gene="ADH1t"
                     /product="ADH1 terminator"
                     /standard_name="ADH1t misc"
     misc_feature    12485..12518
                     /note="Geneious type:
                     site_specific_recombination_target_region"
                     /standard_name="loxPsym_3_3_YNL331C"
     misc_feature    12520..12523
                     /note="Geneious type: ligation"
                     /standard_name="Ligation"
     misc_feature    12545..12554
                     /note="Geneious type: motif"
                     /standard_name="AleI"
     misc_feature    complement(12572..12591)
                     /gene="T3 promoter"
                     /standard_name="T3 promoter misc"
     misc_feature    12999..13618
                     /gene="pBR322"
                     /standard_name="pBR322 misc"
     misc_feature    13773..14633
                     /gene="AmpR"
                     /standard_name="AmpR misc"
     misc_feature    14675..14703
                     /gene="AmpR promoter"
                     /standard_name="AmpR promoter misc"
     misc_feature    14765..15283
                     /gene="CEN6/ARS4"
                     /standard_name="CEN6/ARS4 misc"
ORIGIN      
        1 tcgcgcgttt cggtgatgac ggtgaaaacc tctgacacat gcagctcccg gagacggtca
       61 cagcttgtct gtaagcggat gccgggagca gacaagcccg tcagggcgcg tcagcgggtg
      121 ttggcgggtg tcggggctgg cttaactatg cggcatcaga gcagattgta ctgagagtgc
      181 accataccac agcttttcaa ttcaattcat catttttttt ttattctttt ttttgatttc
      241 ggtttctttg aaattttttt gattcggtaa tctccgaaca gaaggaagaa cgaaggaagg
      301 agcacagact tagattggta tatatacgca tatgtagtgt tgaagaaaca tgaaattgcc
      361 cagtattctt aacccaactg cacagaacaa aaacctgcag gaaacgaaga taaatcatgt
      421 cgaaagctac atataaggaa cgtgctgcta ctcatcctag tcctgttgct gccaagctat
      481 ttaatatcat gcacgaaaag caaacaaact tgtgtgcttc attggatgtt cgtaccacca
      541 aggaattact ggagttagtt gaagcattag gtcccaaaat ttgtttacta aaaacacatg
      601 tggatatctt gactgatttt tccatggagg gcacagttaa gccgctaaag gcattatccg
      661 ccaagtacaa ttttttactc ttcgaagaca gaaaatttgc tgacattggt aatacagtca
      721 aattgcagta ctctgcgggt gtatacagaa tagcagaatg ggcagacatt acgaatgcac
      781 acggtgtggt gggcccaggt attgttagcg gtttgaagca ggcggcagaa gaagtaacaa
      841 aggaacctag aggccttttg atgttagcag aattgtcatg caagggctcc ctatctactg
      901 gagaatatac taagggtact gttgacattg cgaagagcga caaagatttt gttatcggct
      961 ttattgctca aagagacatg ggtggaagag atgaaggtta cgattggttg attatgacac
     1021 ccggtgtggg tttagatgac aagggagacg cattgggtca acagtataga accgtggatg
     1081 atgtggtctc tacaggatct gacattatta ttgttggaag aggactattt gcaaagggaa
     1141 gggatgctaa ggtagagggt gaacgttaca gaaaagcagg ctgggaagca tatttgagaa
     1201 gatgcggcca gcaaaactaa aaaactgtat tataagtaaa tgcatgtata ctaaactcac
     1261 aaattagagc ttcaatttaa ttatatcagt tattacccta tgcggtgtga aataccgcac
     1321 agatgcgtaa ggagaaaata ccgcatcagg aaattgtaaa cgttaatatt ttgttaaaat
     1381 tcgcgttaaa tttttgttaa atcagctcat tttttaacca ataggccgaa atcggcaaaa
     1441 tcccttataa atcaaaagaa tagaccgaga tagggttgag tgttgttcca gtttggaaca
     1501 agagtccact attaaagaac gtggactcca acgtcaaagg gcgaaaaacc gtctatcagg
     1561 gcgatggccc actacgtgaa ccatcaccct aatcaagttt tttggggtcg aggtgccgta
     1621 aagcactaaa tcggaaccct aaagggagcc cccgatttag agcttgacgg ggaaagccgg
     1681 cgaacgtggc gagaaaggaa gggaagaaag cgaaaggagc gggcgctagg gcgctggcaa
     1741 gtgtagcggt cacgctgcgc gtaaccacca cacccgccgc gcttaatgcg ccgctacagg
     1801 gcgcgtcgcg ccattcgcca ttcaggctgc gcaactgttg ggaagggcga tcggtgcggg
     1861 cctcttcgct attacgccag ctggcgaaag ggggatgtgc tgcaaggcga ttaagttggg
     1921 taacgccagg gttttcccag tcacgacgtt gtaaaacgac ggccagtgag cgcgcgtaat
     1981 acgactcact atagggcgaa ttgggtaccg ggccccccct cgaggtcgac ggtatcgata
     2041 agcttgatat cgaattcctg cagcccggga taacttcgta taatgtacat tatacgaagt
     2101 tatgaataaa aaacacgctt tttcagttcg agtttatcat tatcaatact gccatttcaa
     2161 agaatacgta aataattaat agtagtgatt ttcctaactt tatttagtca aaaaattagc
     2221 cttttaattc tgctgtaacc cgtacatgcc caaaataggg ggcgggttac acagaatata
     2281 taacatcgta ggtgtctggg tgaacagttt attcctggca tccactaaat ataatggagc
     2341 ccgcttttta agctggcatc cagaaaaaaa aagaatccca gcaccaaaat attgttttct
     2401 tcaccaacca tcagttcata ggtccattct cttagcgcaa ctacagagaa caggggcaca
     2461 aacaggcaaa aaacgggcac aacctcaatg gagtgatgca acctgcctgg agtaaatgat
     2521 gacacaaggc aattgaccca cgcatgtatc tatctcattt tcttacacct tctattacct
     2581 tctgctctct ctgatttgga aaaagctgaa aaaaaaggtt gaaaccagtt ccctgaaatt
     2641 attcccctac ttgactaata agtatataaa gacggtaggt attgattgta attctgtaaa
     2701 tctatttctt aaacttctta aattctactt ttatagttag tctttttttt agttttaaaa
     2761 caccaagaac ttagtttcga ataaacacac ataaacaaac aaaatggcta ttccagaaga
     2821 attcgacatt ttggttttgg gtggtggttc ttctggttct tgtattgctg gtagattggc
     2881 taacttggac cactctttga aggttggttt gattgaagct ggtgaaaaca acttgaacaa
     2941 cccatgggtt tacttgccag gtatttaccc aagaaacatg aagttggact ctaagactgc
     3001 ttctttctac acttctaacc catctccaca cttgaacggt agaagagcta ttgttccatg
     3061 tgctaacgtt ttgggtggtg gttcttctat taacttcatg atgtacacta gaggttctgc
     3121 ttctgactac gacgacttcc aagctgaagg ttggaagact aaggacttgt tgccattgat
     3181 gaagaagact gaaacttacc aaagagcttg taacaaccca gacattcacg gtttcgaagg
     3241 tccaattaag gtttctttcg gtaactacac ttacccagtt tgtcaagact tcttgagagc
     3301 ttctgaatct caaggtattc catacgttga cgacttggaa gacttggtta ctgctcacgg
     3361 tgctgaacac tggttgaagt ggattaacag agacactggt agaagatctg actctgctca
     3421 cgctttcgtt cactctacta tgagaaacca cgacaacttg tacttgattt gtaacactaa
     3481 ggttgacaag attattgttg aagacggtag agctgctgct gttagaactg ttccatctaa
     3541 gccattgaac ccaaagaagc catctcacaa gatttacaga gctagaaagc aaattgtttt
     3601 gtcttgtggt actatttctt ctccattggt tttgcaaaga tctggtttcg gtgacccaat
     3661 taagttgaga gctgctggtg ttaagccatt ggttaacttg ccaggtgttg gtagaaactt
     3721 ccaagaccac tactgtttct tctctccata cagaattaag ccacaatacg aatctttcga
     3781 cgacttcgtt agaggtgacg ctgaaattca aaagagagtt ttcgaccaat ggtacgctaa
     3841 cggtactggt ccattggcta ctaacggtat tgaagctggt gttaagatta gaccaactcc
     3901 agaagaattg tctcaaatgg acgaatcttt ccaagaaggt tacagagaat acttcgaaga
     3961 caagccagac aagccagtta tgcactactc tattattgct ggtttcttcg gtgaccacac
     4021 taagattcca ccaggtaagt acatgactat gttccacttc ttggaatacc cattctctag
     4081 aggttctatt cacattactt ctccagaccc atacgctgct ccagacttcg acccaggttt
     4141 catgaacgac gaaagagaca tggctccaat ggtttgggct tacaagaagt ctagagaaac
     4201 tgctagaaga atggaccact tcgctggtga agttacttct caccacccat tgttcccata
     4261 ctcttctgaa gctagagctt tggaaatgga cttggaaact tctaacgctt acggtggtcc
     4321 attgaacttg tctgctggtt tggctcacgg ttcttggact caaccattga agaagccaac
     4381 tgctaagaac gaaggtcacg ttacttctaa ccaagttgaa ttgcacccag acattgaata
     4441 cgacgaagaa gacgacaagg ctattgaaaa ctacattaga gaacacactg aaactacttg
     4501 gcactgtttg ggtacttgtt ctattggtcc aagagaaggt tctaagattg ttaagtgggg
     4561 tggtgttttg gaccacagat ctaacgttta cggtgttaag ggtttgaagg ttggtgactt
     4621 gtctgtttgt ccagacaacg ttggttgtaa cacttacact actgctttgt tgattggtga
     4681 aaagactgct actttggttg gtgaagactt gggttactct ggtgaagctt tggacatgac
     4741 tgttccacaa ttcaagttgg gtacttacga aaagactggt ttggctagat tcccagaagc
     4801 tttgattaag tctatgactt ctaagttgta aatccgctct aaccgaaaag gaaggagtta
     4861 gacaacctga agtctaggtc cctatttatt tttttatagt tatgttagta ttaagaacgt
     4921 tatttatatt tcaaattttt cttttttttc tgtacagacg cgtgtacgca tgtaacatta
     4981 tactgaaaac cttgcttgag aaggttttgg gacgctcgaa gataacttcg tataatgtac
     5041 attatacgaa gttatgcaca caccatagct tcaaaatgtt tctactcctt ttttactctt
     5101 ccagattttc tcggactccg cgcatcgccg taccacttca aaacacccaa gcacagcata
     5161 ctaaatttcc cctctttctt cctctagggt gtcgttaatt acccgtacta aaggtttgga
     5221 aaagaaaaaa gagaccgcct cgtttctttt tcttcgtcga aaaaggcaat aaaaattttt
     5281 atcacgtttc tttttcttga aaattttttt ttttgatttt tttctctttc gatgacctcc
     5341 cattgatatt taagttaata aacggtcttc aatttctcaa gtttcagttt catttttctt
     5401 gttctattac aacttttttt acttcttgct cattagaaag aaagcatagc aatctaatct
     5461 aagttttaat tacaaatggc tagaattcca aaggctgttt ctactcaaga cgacattcac
     5521 gaattggtta ttaagacttt cagatgttac gttttggact tggttgaaca atacggtggt
     5581 ggtcacccag gttctgctat gggtatggtt gctattggta ttgctttgtg gaagtaccaa
     5641 atgaagtacg ctccaaacga cccagactac ttcaacagag acagattcgt tttgtctaac
     5701 ggtcacgttt gtttgttcca atacttgttc caacacttga ctggtttgaa ggaaatgact
     5761 gttaagcaat tgcaatctta ccactcttct gactaccact ctttgactcc aggtcaccca
     5821 gaaattgaaa acccagctgt tgaagttact actggtccat tgggtcaagg tatttctaac
     5881 gctgttggta tggctattgg ttctaagaac ttggctgcta cttacaacag accaggtttc
     5941 ccagttgttg acaacactat ttacgctatt gttggtgacg cttgtttgca agaaggtcca
     6001 gctttggaat ctatttcttt ggctggtcac ttggctttgg acaacttgat tgttatttac
     6061 gacaacaacc aagtttgttg tgacggttct gttgacgtta acaacactga agacatttct
     6121 gctaagttca gagctcaaaa ctggaacgtt attgacattg ttgacggttc tagagacgtt
     6181 gctactattg ttaaggctat tgactgggct aaggctgaaa ctgaaagacc aactttgatt
     6241 aacgttagaa ctgaaattgg tcaagactct gctttcggta accaccacgc tgctcacggt
     6301 tctgctttgg gtgaagaagg tattagagaa ttgaagacta agtacggttt caacccagct
     6361 caaaagttct ggttcccaaa ggaagtttac gacttcttcg ctgaaaagcc agctaagggt
     6421 gacgaattgg ttaagaactg gaagaagttg gttgactctt acgttaagga atacccaaga
     6481 gaaggtcaag aattcttgtc tagagttaga ggtgaattgc caaagaactg gagaacttac
     6541 attccacaag acaagccaac tgaaccaact gctactagaa cttctgctag agaaattgtt
     6601 agagctttgg gtaagaactt gccacaagtt attgctggtt ctggtgactt gtctgtttct
     6661 attttgttga actgggacgg tgttaagtac ttcttcaacc caaagttgca aactttctgt
     6721 ggtttgggtg gtgactactc tggtagatac attgaattcg gtattagaga acactctatg
     6781 tgtgctattg ctaacggttt ggctgcttac aacaagggta ctttcttgcc aattacttct
     6841 actttctaca tgttctactt gtacgctgct ccagctttga gaatggctgc tttgcaagaa
     6901 ttgaaggcta ttcacattgc tactcacgac tctattggtg ctggtgaaga cggtccaact
     6961 caccaaccaa ttgctttgtc ttctttgttc agagctatgc caaacttcta ctacatgaga
     7021 ccagctgacg ctactgaagt tgctgctttg ttcgaagttg ctgttgaatt ggaacactct
     7081 actttgttgt ctttgtctag acacgaagtt gaccaatacc caggtaagac ttctgctcaa
     7141 ggtgctaaga gaggtggtta cgttgttgaa gactgtgaag gtaagccaga cgttcaattg
     7201 attggtactg gttctgaatt ggaattcgct attaagactg ctagattgtt gagacaacaa
     7261 aagggttgga aggttagagt tttgtctttc ccatgtcaaa gattgttcga cgaacaatct
     7321 attacttaca gaagatctgt tttgagaaga ggtgaagttc caactgttgt tgttgaagct
     7381 tacgttgctt acggttggga aagatacgct actgctggtt acactatgaa cactttcggt
     7441 aagtctttgc cagttgaaga cgtttacaag tacttcggtt acactccaga aaagattggt
     7501 gaaagagttg ttcaatacgt taactctatt aaggcttctc cacaaatttt gtacgaattc
     7561 cacgacttga agggtaagcc aaagcacgac aagttgccag aagctttgat taagtctatg
     7621 acttctaagt tgtaattttg tataactaaa taatattgga aactaaatac gaatacccaa
     7681 attttttatc taaattttgc cgaaagatta aaatctgcag agatatccga aacaggtaaa
     7741 tggatgtttc aatccctgta gtcagtcagg aacccatatt atattacagt attagtcgcc
     7801 gcttaggcac gcctttaatt agcaaaatca aaccttaagt gcatatgccg tataagggaa
     7861 actcaaagaa ctggcatcgc aaaaatgaaa aaaaggaaga gtgaaaaaaa aaaaattcaa
     7921 aagaaattta ctaaaataac ttcgtataat gtacattata cgaagttatt atgtgtgtat
     7981 atattcggtt ggactcttca gtgctgaaag gtagaaagca tgaggtaaaa agataaagag
     8041 tagaaggaaa aaaaaaagaa ccaactaaat atagtgggta gataacctta aactatttat
     8101 ttagaggcga caatgtgaaa aattttttct tcaaaggctc ggttgtcgac aaattgttac
     8161 gttgtgcttt gatttctaaa gcgcttcttc acctgcaggt tctgagccct aagaaaaaaa
     8221 atttccttgg ttgaaaatgg cggaaaaaaa aaattcagaa aaagaaataa agcacgtgtg
     8281 cgcggtgtgt ggatgatggt ttcatcattg tcaacggcat tttcgttctt gtggattgtt
     8341 gtaaactttc cagaacattc tagaaagaaa gcacacggaa cgtttagaag ctgtcatttg
     8401 cgttttttct ccagatttta gttgagaaag taattaaatt attcttcttt ttccagaacg
     8461 ttccatcggc ggcaaaaggg agagaaagaa cccaaaaaga aggggggcca tttagattag
     8521 ctgatcgttt cgaggacttc aaggttatat aaggggtgga ttgatgtatc ttcgagaagg
     8581 gattgagttg tagtttcgtt tcccaattct tacttaagtt gttttatttt ctctatttgt
     8641 aagataagca catcaaaaga aaagtaatca agtattacaa gaaacaaaaa ttcaagtaaa
     8701 taacagataa tatggctgaa gaagactact tgccagttta ccaattgaga agagactctt
     8761 ctttgttggg tactatgaac aagattttgg ttgctaacag aggtgaaatt ccaattagaa
     8821 ttttcagaac tgctcacgaa ttgtctatga acactgttgc tatttactct cacgaagaca
     8881 gattgtctat gcacagattg aaggctgacg aagcttacgt tattggtgaa agaggtcaat
     8941 actctccagt tcaagcttac ttggctattg acgaaattat taagattgct gttaagcaca
     9001 acgttaacat gattcaccca ggttacggtt tctgttctga aaactctgaa ttcgctagaa
     9061 aggttgaaga aaacggtatt ttgtgggttg gtccatctga cactgttatt gacgctgttg
     9121 gtgacaaggt ttctgctaga aacttggctt acgctgctaa cgttccaact gttccaggta
     9181 ctccaggtcc aattgaagac gttgctcaag ctactgcttt cgttgaagaa tacggttacc
     9241 cagttattat taaggctgct ttcggtggtg gtggtagagg tatgagagtt gttagagaag
     9301 gtgacgacat tgaagacgct ttcttgagag cttcttctga agctaagact gctttcggta
     9361 acggtactgt tttcattgaa agattcttgg acaagccaaa gcacattgaa gttcaattgt
     9421 tggctgacaa ctacggtaac gttattcact tgttcgaaag agactgttct gttcaaagaa
     9481 gacaccaaaa ggttgctaga aactgttctg ctaagacttt gccagttgaa gttagaaacg
     9541 ctattttgaa cgacgctgtt aagttggcta agactgctaa ctacagaaac gctggtactg
     9601 ctgaattctt ggttgactct caaaacagac actacttcat tgaaattaac ccaagaattc
     9661 aagttgaaca cactattact gaagaaatta ctggtgttga cattgttgct gctcaaattc
     9721 aaattgctgc tggtgcttct ttggaacaat tgggtttgtt gcaagaaaag attactacta
     9781 gaggtttcgc tattcaatgt agaattacta ctgaagaccc aactaagaac ttccaaccag
     9841 acactggtaa gattgaagtt tacagatctt ctggtggtaa cggtgttaga ttggacggtg
     9901 gtaacggttt cgctggtgct gttatttctc cacactacga ctctatgttg gttaagtgtt
     9961 ctacttctgg ttctaactac gaaattagaa gaagaaagat gattagagct ttggttgaat
    10021 tcagaattag aggtgttaag actaacattc cattcttgtt ggctttgttg actcacccag
    10081 ttttcatgac ttctgaatgt tggactactt tcattgacga cactccagaa ttgttcaaga
    10141 ttttgacttc tcaaaacaga gctcaaaagt tgttggctta cttgggtgac ttggctgtta
    10201 acggttcttc tattaagggt caaattggtt tgccaaagtt gcacaaggaa gctgacattc
    10261 catctattac tgacattaac ggtgacgtta ttgacgtttc tattccacca ccagacggtt
    10321 ggagacaatt cttgttggaa aagggtccag aacaattcgc tcaacaagtt agagctttcc
    10381 caggtttgat gattatggac actacttgga gagacgctca ccaatctttg ttggctacta
    10441 gagttagaac tcacgacttg ttgaacattg ctccagctac ttcttacgct ttgcaccacg
    10501 ctttcgcttt ggaatgttgg ggtggtgcta ctttcgacgt ttctatgaga ttcttgcacg
    10561 aagacccatg gcaaagattg agaaagttga gaaaggctgt tccaaacatt ccattctcta
    10621 tgttgttgag aggtggtaac ggtgttgctt actactcttt gccagacaac gctattgacc
    10681 acttcttgaa gcaagctaag gacactggtg ttgacgtttt cagagttttc gacgctttga
    10741 acgacattga acaattgaag gttggtgttg acgctgttaa gaaggctggt ggtgttgttg
    10801 aagctactat gtgttactct ggtgacatgt tgaagccagg taagaagtac aacttggaat
    10861 actacattaa cttggctact gaaattgttg aaatgggtac tcacattttg gctgttaagg
    10921 acatggctgg tactttgaag ccaactgctg ctaagcaatt gatttctgct ttgagaagaa
    10981 agttcccatc tttgccaatt cacgttcaca ctcacgactc tgctggtact ggtgttgctt
    11041 ctatggttgc ttgtgctaga gctggtgctg acgttgttac tgttagagtt aactctatgt
    11101 ctggtatgac ttctcaacca tctatgtctg ctttcattgc ttctttggac ggtgaaattg
    11161 aaactggtat tccagaagct aacgctagag aaattgacgc ttactgggct gaaatgagat
    11221 tgttgtactc ttgtttcgaa gctgacttga agggtccaga cccagaagtt taccaacacg
    11281 aaattccagg tggtcaattg actaacttgt tgttccaagc tcaacaagtt ggtttgggtg
    11341 aaaagtgggt tgaaactaag aaggcttacg aagctgctaa cagattgttg ggtgacattg
    11401 ttaaggttac tccaacttct aaggttgttg gtgacttggc tcaattcatg gtttctaaca
    11461 agttgtcttc tgaagacgtt gaaagattgg cttctgaatt ggacttccca gactctgttt
    11521 tggacttctt cgaaggtttg atgggtactc catacggtgg tttcccagaa ccattgagaa
    11581 ctaacgttat ttctggtaag agaagaaagt tgacttctag accaggtttg actttggaac
    11641 catacaacat tccagctatt agagaagact tggaagctag attctctaag gttactgaaa
    11701 acgacgttgc ttcttacaac atgtacccaa aggtttacga agcttacaag aagcaacaag
    11761 aattgtacgg tgacttgtct gttttgccaa ctagaaactt cttgtctcca ccaaagattg
    11821 acgaagaaag acacgttact attgttacta ttgaaactag aaagactttg attattaagt
    11881 gtatggctga aggtgaattg tctcaatctt ctggtactag agaagtttac ttcgaattga
    11941 acggtgaaat gagaaaggtt actgttgaag acaagaacgg tgctgttgaa actattacta
    12001 gaccaaaggc tgacgctcac aacccaaacg aaattggtgc tccaatggct ggtgttgttg
    12061 ttgaagttag agttcacgaa aacggtgaag ttaagaaggg tgacccaatt gctgttttgt
    12121 ctgctatgaa gatggaaatg gttatttctt ctccagttgc tggtagaatt ggtcaaattg
    12181 ctgttaagga aaacgactct gttgacgctt ctgacttgat tccaaagtct tctagattgt
    12241 ctaagttgtt gatgttcatt attttgatta ttttgtacta acacttctaa ataagcgaat
    12301 ttcttatgat ttatgatttt tattattaaa taagttataa aaaaaataag tgtatacaaa
    12361 ttttaaagtg actcttaggt tttaaaacga aaattcttat tcttgagtaa ctctttcctg
    12421 taggtcaggt tgctttctca ggtatagtat gaggtcgctc ttattgacca cacctctacc
    12481 ggcaataact tcgtataatg tacattatac gaagttatgg atccactagt tctagagcgg
    12541 ccgccaccgc ggtggagctc cagcttttgt tccctttagt gagggttaat tgcgcgcttg
    12601 gcgtaatcat ggtcatagct gtttcctgtg tgaaattgtt atccgctcac aattccacac
    12661 aacataggag ccggaagcat aaagtgtaaa gcctggggtg cctaatgagt gaggtaactc
    12721 acattaattg cgttgcgctc actgcccgct ttccagtcgg gaaacctgtc gtgccagctg
    12781 cattaatgaa tcggccaacg cgcggggaga ggcggtttgc gtattgggcg ctcttccgct
    12841 tcctcgctca ctgactcgct gcgctcggtc gttcggctgc ggcgagcggt atcagctcac
    12901 tcaaaggcgg taatacggtt atccacagaa tcaggggata acgcaggaaa gaacatgtga
    12961 gcaaaaggcc agcaaaaggc caggaaccgt aaaaaggccg cgttgctggc gtttttccat
    13021 aggctccgcc cccctgacga gcatcacaaa aatcgacgct caagtcagag gtggcgaaac
    13081 ccgacaggac tataaagata ccaggcgttt ccccctggaa gctccctcgt gcgctctcct
    13141 gttccgaccc tgccgcttac cggatacctg tccgcctttc tcccttcggg aagcgtggcg
    13201 ctttctcata gctcacgctg taggtatctc agttcggtgt aggtcgttcg ctccaagctg
    13261 ggctgtgtgc acgaaccccc cgttcagccc gaccgctgcg ccttatccgg taactatcgt
    13321 cttgagtcca acccggtaag acacgactta tcgccactgg cagcagccac tggtaacagg
    13381 attagcagag cgaggtatgt aggcggtgct acagagttct tgaagtggtg gcctaactac
    13441 ggctacacta gaaggacagt atttggtatc tgcgctctgc tgaagccagt taccttcgga
    13501 aaaagagttg gtagctcttg atccggcaaa caaaccaccg ctggtagcgg tggttttttt
    13561 gtttgcaagc agcagattac gcgcagaaaa aaaggatctc aagaagatcc tttgatcttt
    13621 tctacggggt ctgacgctca gtggaacgaa aactcacgtt aagggatttt ggtcatgaga
    13681 ttatcaaaaa ggatcttcac ctagatcctt ttaaattaaa aatgaagttt taaatcaatc
    13741 taaagtatat atgagtaaac ttggtctgac agttaccaat gcttaatcag tgaggcacct
    13801 atctcagcga tctgtctatt tcgttcatcc atagttgcct gactccccgt cgtgtagata
    13861 actacgatac gggagggctt accatctggc cccagtgctg caatgatacc gcgagaccca
    13921 cgctcaccgg ctccagattt atcagcaata aaccagccag ccggaagggc cgagcgcaga
    13981 agtggtcctg caactttatc cgcctccatc cagtctatta attgttgccg ggaagctaga
    14041 gtaagtagtt cgccagttaa tagtttgcgc aacgttgttg ccattgctac aggcatcgtg
    14101 gtgtcacgct cgtcgtttgg tatggcttca ttcagctccg gttcccaacg atcaaggcga
    14161 gttacatgat cccccatgtt gtgcaaaaaa gcggttagct ccttcggtcc tccgatcgtt
    14221 gtcagaagta agttggccgc agtgttatca ctcatggtta tggcagcact gcataattct
    14281 cttactgtca tgccatccgt aagatgcttt tctgtgactg gtgagtactc aaccaagtca
    14341 ttctgagaat agtgtatgcg gcgaccgagt tgctcttgcc cggcgtcaat acgggataat
    14401 accgcgccac atagcagaac tttaaaagtg ctcatcattg gaaaacgttc ttcggggcga
    14461 aaactctcaa ggatcttacc gctgttgaga tccagttcga tgtaacccac tcgtgcaccc
    14521 aactgatctt cagcatcttt tactttcacc agcgtttctg ggtgagcaaa aacaggaagg
    14581 caaaatgccg caaaaaaggg aataagggcg acacggaaat gttgaatact catactcttc
    14641 ctttttcaat attattgaag catttatcag ggttattgtc tcatgagcgg atacatattt
    14701 gaatgtattt agaaaaataa acaaataggg gttccgcgca catttccccg aaaagtgcca
    14761 cctgggtcct tttcatcacg tgctataaaa ataattataa tttaaatttt ttaatataaa
    14821 tatataaatt aaaaatagaa agtaaaaaaa gaaattaaag aaaaaatagt ttttgttttc
    14881 cgaagatgta aaagactcta gggggatcgc caacaaatac taccttttat cttgctcttc
    14941 ctgctctcag gtattaatgc cgaattgttt catcttgtct gtgtagaaga ccacacacga
    15001 aaatcctgtg attttacatt ttacttatcg ttaatcgaat gtatatctat ttaatctgct
    15061 tttcttgtct aataaatata tatgtaaagt acgctttttg ttgaaatttt ttaaaccttt
    15121 gtttattttt ttttcttcat tccgtaactc ttctaccttc tttatttact ttctaaaatc
    15181 caaatacaaa acataaaaat aaataaacac agagtaaatt cccaaattat tccatcatta
    15241 aaagatacga ggcgcgtgta agttacaggc aagcgatccg tcctaagaaa ccattattat
    15301 catgacatta acctataaaa ataggcgtat cacgaggccc tttcgtc
//
LOCUS       ScMOX3a-SFA1-pRS-416_       17438 bp    DNA     circular UNA 14-JAN-2020
DEFINITION  Digestion of ScMOX3a - Fragment 2 inserted into pRS-416 (bases 2071
            to 2066).
ACCESSION   urn.local...i-bfr418w
VERSION     urn.local...i-bfr418w
KEYWORDS    .
SOURCE      
  ORGANISM  .
FEATURES             Location/Qualifiers
     CDS             417..1217
                     /gene="Ura3"
                     /standard_name="Ura3 CDS"
     misc_feature    1483..1789
                     /gene="f1"
                     /standard_name="f1 misc"
     misc_feature    1977..1995
                     /gene="T7 promoter"
                     /standard_name="T7 promoter misc"
     misc_feature    join(1996..>2066,<12520..14662)
                     /gene="MCS"
                     /standard_name="MCS misc"
     misc_feature    2070..2103
                     /note="Geneious type:
                     site_specific_recombination_target_region"
                     /standard_name="loxPsym_3_3_YNL331C"
     promoter        2104..2803
                     /standard_name="pTDH3"
     CDS             2804..4831
                     /standard_name="ALOX1"
     sig_peptide     4766..4792
                     /standard_name="PTS1-pichia"
     sig_peptide     4793..4828
                     /standard_name="PTS1"
     terminator      <4832..5021
                     /standard_name="CYC1t"
     misc_feature    5022..5055
                     /note="Geneious type:
                     site_specific_recombination_target_region"
                     /standard_name="loxPsym_3_3_YNL331C"
     promoter        5056..5475
                     /gene="pTEF1"
                     /standard_name="pTEF1 promoter"
     CDS             5476..7635
                     /standard_name="DAS1"
     sig_peptide     7570..7596
                     /standard_name="PTS1-pichia"
     sig_peptide     7597..7632
                     /standard_name="PTS1"
     terminator      7636..7935
                     /standard_name="PHO5t"
     misc_feature    7936..7969
                     /note="Geneious type:
                     site_specific_recombination_target_region"
                     /standard_name="loxPsym_3_3_YNL331C"
     promoter        7970..8711
                     /standard_name="pSSA1"
     CDS             8712..12281
                     /standard_name="Pastoris PYC1"
     misc_feature    12282..12484
                     /gene="ADH1t"
                     /product="ADH1 terminator"
                     /standard_name="ADH1t misc"
     misc_feature    12485..12518
                     /note="Geneious type:
                     site_specific_recombination_target_region"
                     /standard_name="loxPsym_3_3_YNL331C"
     misc_feature    12520..12523
                     /note="Geneious type: ligation"
                     /standard_name="Ligation"
     promoter        12550..13249
                     /standard_name="pTDH3"
     misc_feature    12550
                     /note="Geneious type: mismatch"
                     /standard_name="C/G"
     misc_feature    12551
                     /note="Geneious type: mismatch"
                     /standard_name="T/C"
     misc_feature    12552
                     /note="Geneious type: mismatch"
                     /standard_name="T/C"
     misc_feature    12554
                     /note="Geneious type: mismatch"
                     /standard_name="T/C"
     misc_feature    12555
                     /note="Geneious type: mismatch"
                     /standard_name="T/C"
     CDS             13250..14410
                     /standard_name="SFA1"
     terminator      14411..14640
                     /standard_name="SFA1 terminator"
     misc_feature    complement(14663..14682)
                     /gene="T3 promoter"
                     /standard_name="T3 promoter misc"
     misc_feature    15090..15709
                     /gene="pBR322"
                     /standard_name="pBR322 misc"
     misc_feature    15864..16724
                     /gene="AmpR"
                     /standard_name="AmpR misc"
     misc_feature    16766..16794
                     /gene="AmpR promoter"
                     /standard_name="AmpR promoter misc"
     misc_feature    16856..17374
                     /gene="CEN6/ARS4"
                     /standard_name="CEN6/ARS4 misc"
ORIGIN      
        1 tcgcgcgttt cggtgatgac ggtgaaaacc tctgacacat gcagctcccg gagacggtca
       61 cagcttgtct gtaagcggat gccgggagca gacaagcccg tcagggcgcg tcagcgggtg
      121 ttggcgggtg tcggggctgg cttaactatg cggcatcaga gcagattgta ctgagagtgc
      181 accataccac agcttttcaa ttcaattcat catttttttt ttattctttt ttttgatttc
      241 ggtttctttg aaattttttt gattcggtaa tctccgaaca gaaggaagaa cgaaggaagg
      301 agcacagact tagattggta tatatacgca tatgtagtgt tgaagaaaca tgaaattgcc
      361 cagtattctt aacccaactg cacagaacaa aaacctgcag gaaacgaaga taaatcatgt
      421 cgaaagctac atataaggaa cgtgctgcta ctcatcctag tcctgttgct gccaagctat
      481 ttaatatcat gcacgaaaag caaacaaact tgtgtgcttc attggatgtt cgtaccacca
      541 aggaattact ggagttagtt gaagcattag gtcccaaaat ttgtttacta aaaacacatg
      601 tggatatctt gactgatttt tccatggagg gcacagttaa gccgctaaag gcattatccg
      661 ccaagtacaa ttttttactc ttcgaagaca gaaaatttgc tgacattggt aatacagtca
      721 aattgcagta ctctgcgggt gtatacagaa tagcagaatg ggcagacatt acgaatgcac
      781 acggtgtggt gggcccaggt attgttagcg gtttgaagca ggcggcagaa gaagtaacaa
      841 aggaacctag aggccttttg atgttagcag aattgtcatg caagggctcc ctatctactg
      901 gagaatatac taagggtact gttgacattg cgaagagcga caaagatttt gttatcggct
      961 ttattgctca aagagacatg ggtggaagag atgaaggtta cgattggttg attatgacac
     1021 ccggtgtggg tttagatgac aagggagacg cattgggtca acagtataga accgtggatg
     1081 atgtggtctc tacaggatct gacattatta ttgttggaag aggactattt gcaaagggaa
     1141 gggatgctaa ggtagagggt gaacgttaca gaaaagcagg ctgggaagca tatttgagaa
     1201 gatgcggcca gcaaaactaa aaaactgtat tataagtaaa tgcatgtata ctaaactcac
     1261 aaattagagc ttcaatttaa ttatatcagt tattacccta tgcggtgtga aataccgcac
     1321 agatgcgtaa ggagaaaata ccgcatcagg aaattgtaaa cgttaatatt ttgttaaaat
     1381 tcgcgttaaa tttttgttaa atcagctcat tttttaacca ataggccgaa atcggcaaaa
     1441 tcccttataa atcaaaagaa tagaccgaga tagggttgag tgttgttcca gtttggaaca
     1501 agagtccact attaaagaac gtggactcca acgtcaaagg gcgaaaaacc gtctatcagg
     1561 gcgatggccc actacgtgaa ccatcaccct aatcaagttt tttggggtcg aggtgccgta
     1621 aagcactaaa tcggaaccct aaagggagcc cccgatttag agcttgacgg ggaaagccgg
     1681 cgaacgtggc gagaaaggaa gggaagaaag cgaaaggagc gggcgctagg gcgctggcaa
     1741 gtgtagcggt cacgctgcgc gtaaccacca cacccgccgc gcttaatgcg ccgctacagg
     1801 gcgcgtcgcg ccattcgcca ttcaggctgc gcaactgttg ggaagggcga tcggtgcggg
     1861 cctcttcgct attacgccag ctggcgaaag ggggatgtgc tgcaaggcga ttaagttggg
     1921 taacgccagg gttttcccag tcacgacgtt gtaaaacgac ggccagtgag cgcgcgtaat
     1981 acgactcact atagggcgaa ttgggtaccg ggccccccct cgaggtcgac ggtatcgata
     2041 agcttgatat cgaattcctg cagcccggga taacttcgta taatgtacat tatacgaagt
     2101 tatgaataaa aaacacgctt tttcagttcg agtttatcat tatcaatact gccatttcaa
     2161 agaatacgta aataattaat agtagtgatt ttcctaactt tatttagtca aaaaattagc
     2221 cttttaattc tgctgtaacc cgtacatgcc caaaataggg ggcgggttac acagaatata
     2281 taacatcgta ggtgtctggg tgaacagttt attcctggca tccactaaat ataatggagc
     2341 ccgcttttta agctggcatc cagaaaaaaa aagaatccca gcaccaaaat attgttttct
     2401 tcaccaacca tcagttcata ggtccattct cttagcgcaa ctacagagaa caggggcaca
     2461 aacaggcaaa aaacgggcac aacctcaatg gagtgatgca acctgcctgg agtaaatgat
     2521 gacacaaggc aattgaccca cgcatgtatc tatctcattt tcttacacct tctattacct
     2581 tctgctctct ctgatttgga aaaagctgaa aaaaaaggtt gaaaccagtt ccctgaaatt
     2641 attcccctac ttgactaata agtatataaa gacggtaggt attgattgta attctgtaaa
     2701 tctatttctt aaacttctta aattctactt ttatagttag tctttttttt agttttaaaa
     2761 caccaagaac ttagtttcga ataaacacac ataaacaaac aaaatggcta ttccagaaga
     2821 attcgacatt ttggttttgg gtggtggttc ttctggttct tgtattgctg gtagattggc
     2881 taacttggac cactctttga aggttggttt gattgaagct ggtgaaaaca acttgaacaa
     2941 cccatgggtt tacttgccag gtatttaccc aagaaacatg aagttggact ctaagactgc
     3001 ttctttctac acttctaacc catctccaca cttgaacggt agaagagcta ttgttccatg
     3061 tgctaacgtt ttgggtggtg gttcttctat taacttcatg atgtacacta gaggttctgc
     3121 ttctgactac gacgacttcc aagctgaagg ttggaagact aaggacttgt tgccattgat
     3181 gaagaagact gaaacttacc aaagagcttg taacaaccca gacattcacg gtttcgaagg
     3241 tccaattaag gtttctttcg gtaactacac ttacccagtt tgtcaagact tcttgagagc
     3301 ttctgaatct caaggtattc catacgttga cgacttggaa gacttggtta ctgctcacgg
     3361 tgctgaacac tggttgaagt ggattaacag agacactggt agaagatctg actctgctca
     3421 cgctttcgtt cactctacta tgagaaacca cgacaacttg tacttgattt gtaacactaa
     3481 ggttgacaag attattgttg aagacggtag agctgctgct gttagaactg ttccatctaa
     3541 gccattgaac ccaaagaagc catctcacaa gatttacaga gctagaaagc aaattgtttt
     3601 gtcttgtggt actatttctt ctccattggt tttgcaaaga tctggtttcg gtgacccaat
     3661 taagttgaga gctgctggtg ttaagccatt ggttaacttg ccaggtgttg gtagaaactt
     3721 ccaagaccac tactgtttct tctctccata cagaattaag ccacaatacg aatctttcga
     3781 cgacttcgtt agaggtgacg ctgaaattca aaagagagtt ttcgaccaat ggtacgctaa
     3841 cggtactggt ccattggcta ctaacggtat tgaagctggt gttaagatta gaccaactcc
     3901 agaagaattg tctcaaatgg acgaatcttt ccaagaaggt tacagagaat acttcgaaga
     3961 caagccagac aagccagtta tgcactactc tattattgct ggtttcttcg gtgaccacac
     4021 taagattcca ccaggtaagt acatgactat gttccacttc ttggaatacc cattctctag
     4081 aggttctatt cacattactt ctccagaccc atacgctgct ccagacttcg acccaggttt
     4141 catgaacgac gaaagagaca tggctccaat ggtttgggct tacaagaagt ctagagaaac
     4201 tgctagaaga atggaccact tcgctggtga agttacttct caccacccat tgttcccata
     4261 ctcttctgaa gctagagctt tggaaatgga cttggaaact tctaacgctt acggtggtcc
     4321 attgaacttg tctgctggtt tggctcacgg ttcttggact caaccattga agaagccaac
     4381 tgctaagaac gaaggtcacg ttacttctaa ccaagttgaa ttgcacccag acattgaata
     4441 cgacgaagaa gacgacaagg ctattgaaaa ctacattaga gaacacactg aaactacttg
     4501 gcactgtttg ggtacttgtt ctattggtcc aagagaaggt tctaagattg ttaagtgggg
     4561 tggtgttttg gaccacagat ctaacgttta cggtgttaag ggtttgaagg ttggtgactt
     4621 gtctgtttgt ccagacaacg ttggttgtaa cacttacact actgctttgt tgattggtga
     4681 aaagactgct actttggttg gtgaagactt gggttactct ggtgaagctt tggacatgac
     4741 tgttccacaa ttcaagttgg gtacttacga aaagactggt ttggctagat tcccagaagc
     4801 tttgattaag tctatgactt ctaagttgta aatccgctct aaccgaaaag gaaggagtta
     4861 gacaacctga agtctaggtc cctatttatt tttttatagt tatgttagta ttaagaacgt
     4921 tatttatatt tcaaattttt cttttttttc tgtacagacg cgtgtacgca tgtaacatta
     4981 tactgaaaac cttgcttgag aaggttttgg gacgctcgaa gataacttcg tataatgtac
     5041 attatacgaa gttatgcaca caccatagct tcaaaatgtt tctactcctt ttttactctt
     5101 ccagattttc tcggactccg cgcatcgccg taccacttca aaacacccaa gcacagcata
     5161 ctaaatttcc cctctttctt cctctagggt gtcgttaatt acccgtacta aaggtttgga
     5221 aaagaaaaaa gagaccgcct cgtttctttt tcttcgtcga aaaaggcaat aaaaattttt
     5281 atcacgtttc tttttcttga aaattttttt ttttgatttt tttctctttc gatgacctcc
     5341 cattgatatt taagttaata aacggtcttc aatttctcaa gtttcagttt catttttctt
     5401 gttctattac aacttttttt acttcttgct cattagaaag aaagcatagc aatctaatct
     5461 aagttttaat tacaaatggc tagaattcca aaggctgttt ctactcaaga cgacattcac
     5521 gaattggtta ttaagacttt cagatgttac gttttggact tggttgaaca atacggtggt
     5581 ggtcacccag gttctgctat gggtatggtt gctattggta ttgctttgtg gaagtaccaa
     5641 atgaagtacg ctccaaacga cccagactac ttcaacagag acagattcgt tttgtctaac
     5701 ggtcacgttt gtttgttcca atacttgttc caacacttga ctggtttgaa ggaaatgact
     5761 gttaagcaat tgcaatctta ccactcttct gactaccact ctttgactcc aggtcaccca
     5821 gaaattgaaa acccagctgt tgaagttact actggtccat tgggtcaagg tatttctaac
     5881 gctgttggta tggctattgg ttctaagaac ttggctgcta cttacaacag accaggtttc
     5941 ccagttgttg acaacactat ttacgctatt gttggtgacg cttgtttgca agaaggtcca
     6001 gctttggaat ctatttcttt ggctggtcac ttggctttgg acaacttgat tgttatttac
     6061 gacaacaacc aagtttgttg tgacggttct gttgacgtta acaacactga agacatttct
     6121 gctaagttca gagctcaaaa ctggaacgtt attgacattg ttgacggttc tagagacgtt
     6181 gctactattg ttaaggctat tgactgggct aaggctgaaa ctgaaagacc aactttgatt
     6241 aacgttagaa ctgaaattgg tcaagactct gctttcggta accaccacgc tgctcacggt
     6301 tctgctttgg gtgaagaagg tattagagaa ttgaagacta agtacggttt caacccagct
     6361 caaaagttct ggttcccaaa ggaagtttac gacttcttcg ctgaaaagcc agctaagggt
     6421 gacgaattgg ttaagaactg gaagaagttg gttgactctt acgttaagga atacccaaga
     6481 gaaggtcaag aattcttgtc tagagttaga ggtgaattgc caaagaactg gagaacttac
     6541 attccacaag acaagccaac tgaaccaact gctactagaa cttctgctag agaaattgtt
     6601 agagctttgg gtaagaactt gccacaagtt attgctggtt ctggtgactt gtctgtttct
     6661 attttgttga actgggacgg tgttaagtac ttcttcaacc caaagttgca aactttctgt
     6721 ggtttgggtg gtgactactc tggtagatac attgaattcg gtattagaga acactctatg
     6781 tgtgctattg ctaacggttt ggctgcttac aacaagggta ctttcttgcc aattacttct
     6841 actttctaca tgttctactt gtacgctgct ccagctttga gaatggctgc tttgcaagaa
     6901 ttgaaggcta ttcacattgc tactcacgac tctattggtg ctggtgaaga cggtccaact
     6961 caccaaccaa ttgctttgtc ttctttgttc agagctatgc caaacttcta ctacatgaga
     7021 ccagctgacg ctactgaagt tgctgctttg ttcgaagttg ctgttgaatt ggaacactct
     7081 actttgttgt ctttgtctag acacgaagtt gaccaatacc caggtaagac ttctgctcaa
     7141 ggtgctaaga gaggtggtta cgttgttgaa gactgtgaag gtaagccaga cgttcaattg
     7201 attggtactg gttctgaatt ggaattcgct attaagactg ctagattgtt gagacaacaa
     7261 aagggttgga aggttagagt tttgtctttc ccatgtcaaa gattgttcga cgaacaatct
     7321 attacttaca gaagatctgt tttgagaaga ggtgaagttc caactgttgt tgttgaagct
     7381 tacgttgctt acggttggga aagatacgct actgctggtt acactatgaa cactttcggt
     7441 aagtctttgc cagttgaaga cgtttacaag tacttcggtt acactccaga aaagattggt
     7501 gaaagagttg ttcaatacgt taactctatt aaggcttctc cacaaatttt gtacgaattc
     7561 cacgacttga agggtaagcc aaagcacgac aagttgccag aagctttgat taagtctatg
     7621 acttctaagt tgtaattttg tataactaaa taatattgga aactaaatac gaatacccaa
     7681 attttttatc taaattttgc cgaaagatta aaatctgcag agatatccga aacaggtaaa
     7741 tggatgtttc aatccctgta gtcagtcagg aacccatatt atattacagt attagtcgcc
     7801 gcttaggcac gcctttaatt agcaaaatca aaccttaagt gcatatgccg tataagggaa
     7861 actcaaagaa ctggcatcgc aaaaatgaaa aaaaggaaga gtgaaaaaaa aaaaattcaa
     7921 aagaaattta ctaaaataac ttcgtataat gtacattata cgaagttatt atgtgtgtat
     7981 atattcggtt ggactcttca gtgctgaaag gtagaaagca tgaggtaaaa agataaagag
     8041 tagaaggaaa aaaaaaagaa ccaactaaat atagtgggta gataacctta aactatttat
     8101 ttagaggcga caatgtgaaa aattttttct tcaaaggctc ggttgtcgac aaattgttac
     8161 gttgtgcttt gatttctaaa gcgcttcttc acctgcaggt tctgagccct aagaaaaaaa
     8221 atttccttgg ttgaaaatgg cggaaaaaaa aaattcagaa aaagaaataa agcacgtgtg
     8281 cgcggtgtgt ggatgatggt ttcatcattg tcaacggcat tttcgttctt gtggattgtt
     8341 gtaaactttc cagaacattc tagaaagaaa gcacacggaa cgtttagaag ctgtcatttg
     8401 cgttttttct ccagatttta gttgagaaag taattaaatt attcttcttt ttccagaacg
     8461 ttccatcggc ggcaaaaggg agagaaagaa cccaaaaaga aggggggcca tttagattag
     8521 ctgatcgttt cgaggacttc aaggttatat aaggggtgga ttgatgtatc ttcgagaagg
     8581 gattgagttg tagtttcgtt tcccaattct tacttaagtt gttttatttt ctctatttgt
     8641 aagataagca catcaaaaga aaagtaatca agtattacaa gaaacaaaaa ttcaagtaaa
     8701 taacagataa tatggctgaa gaagactact tgccagttta ccaattgaga agagactctt
     8761 ctttgttggg tactatgaac aagattttgg ttgctaacag aggtgaaatt ccaattagaa
     8821 ttttcagaac tgctcacgaa ttgtctatga acactgttgc tatttactct cacgaagaca
     8881 gattgtctat gcacagattg aaggctgacg aagcttacgt tattggtgaa agaggtcaat
     8941 actctccagt tcaagcttac ttggctattg acgaaattat taagattgct gttaagcaca
     9001 acgttaacat gattcaccca ggttacggtt tctgttctga aaactctgaa ttcgctagaa
     9061 aggttgaaga aaacggtatt ttgtgggttg gtccatctga cactgttatt gacgctgttg
     9121 gtgacaaggt ttctgctaga aacttggctt acgctgctaa cgttccaact gttccaggta
     9181 ctccaggtcc aattgaagac gttgctcaag ctactgcttt cgttgaagaa tacggttacc
     9241 cagttattat taaggctgct ttcggtggtg gtggtagagg tatgagagtt gttagagaag
     9301 gtgacgacat tgaagacgct ttcttgagag cttcttctga agctaagact gctttcggta
     9361 acggtactgt tttcattgaa agattcttgg acaagccaaa gcacattgaa gttcaattgt
     9421 tggctgacaa ctacggtaac gttattcact tgttcgaaag agactgttct gttcaaagaa
     9481 gacaccaaaa ggttgctaga aactgttctg ctaagacttt gccagttgaa gttagaaacg
     9541 ctattttgaa cgacgctgtt aagttggcta agactgctaa ctacagaaac gctggtactg
     9601 ctgaattctt ggttgactct caaaacagac actacttcat tgaaattaac ccaagaattc
     9661 aagttgaaca cactattact gaagaaatta ctggtgttga cattgttgct gctcaaattc
     9721 aaattgctgc tggtgcttct ttggaacaat tgggtttgtt gcaagaaaag attactacta
     9781 gaggtttcgc tattcaatgt agaattacta ctgaagaccc aactaagaac ttccaaccag
     9841 acactggtaa gattgaagtt tacagatctt ctggtggtaa cggtgttaga ttggacggtg
     9901 gtaacggttt cgctggtgct gttatttctc cacactacga ctctatgttg gttaagtgtt
     9961 ctacttctgg ttctaactac gaaattagaa gaagaaagat gattagagct ttggttgaat
    10021 tcagaattag aggtgttaag actaacattc cattcttgtt ggctttgttg actcacccag
    10081 ttttcatgac ttctgaatgt tggactactt tcattgacga cactccagaa ttgttcaaga
    10141 ttttgacttc tcaaaacaga gctcaaaagt tgttggctta cttgggtgac ttggctgtta
    10201 acggttcttc tattaagggt caaattggtt tgccaaagtt gcacaaggaa gctgacattc
    10261 catctattac tgacattaac ggtgacgtta ttgacgtttc tattccacca ccagacggtt
    10321 ggagacaatt cttgttggaa aagggtccag aacaattcgc tcaacaagtt agagctttcc
    10381 caggtttgat gattatggac actacttgga gagacgctca ccaatctttg ttggctacta
    10441 gagttagaac tcacgacttg ttgaacattg ctccagctac ttcttacgct ttgcaccacg
    10501 ctttcgcttt ggaatgttgg ggtggtgcta ctttcgacgt ttctatgaga ttcttgcacg
    10561 aagacccatg gcaaagattg agaaagttga gaaaggctgt tccaaacatt ccattctcta
    10621 tgttgttgag aggtggtaac ggtgttgctt actactcttt gccagacaac gctattgacc
    10681 acttcttgaa gcaagctaag gacactggtg ttgacgtttt cagagttttc gacgctttga
    10741 acgacattga acaattgaag gttggtgttg acgctgttaa gaaggctggt ggtgttgttg
    10801 aagctactat gtgttactct ggtgacatgt tgaagccagg taagaagtac aacttggaat
    10861 actacattaa cttggctact gaaattgttg aaatgggtac tcacattttg gctgttaagg
    10921 acatggctgg tactttgaag ccaactgctg ctaagcaatt gatttctgct ttgagaagaa
    10981 agttcccatc tttgccaatt cacgttcaca ctcacgactc tgctggtact ggtgttgctt
    11041 ctatggttgc ttgtgctaga gctggtgctg acgttgttac tgttagagtt aactctatgt
    11101 ctggtatgac ttctcaacca tctatgtctg ctttcattgc ttctttggac ggtgaaattg
    11161 aaactggtat tccagaagct aacgctagag aaattgacgc ttactgggct gaaatgagat
    11221 tgttgtactc ttgtttcgaa gctgacttga agggtccaga cccagaagtt taccaacacg
    11281 aaattccagg tggtcaattg actaacttgt tgttccaagc tcaacaagtt ggtttgggtg
    11341 aaaagtgggt tgaaactaag aaggcttacg aagctgctaa cagattgttg ggtgacattg
    11401 ttaaggttac tccaacttct aaggttgttg gtgacttggc tcaattcatg gtttctaaca
    11461 agttgtcttc tgaagacgtt gaaagattgg cttctgaatt ggacttccca gactctgttt
    11521 tggacttctt cgaaggtttg atgggtactc catacggtgg tttcccagaa ccattgagaa
    11581 ctaacgttat ttctggtaag agaagaaagt tgacttctag accaggtttg actttggaac
    11641 catacaacat tccagctatt agagaagact tggaagctag attctctaag gttactgaaa
    11701 acgacgttgc ttcttacaac atgtacccaa aggtttacga agcttacaag aagcaacaag
    11761 aattgtacgg tgacttgtct gttttgccaa ctagaaactt cttgtctcca ccaaagattg
    11821 acgaagaaag acacgttact attgttacta ttgaaactag aaagactttg attattaagt
    11881 gtatggctga aggtgaattg tctcaatctt ctggtactag agaagtttac ttcgaattga
    11941 acggtgaaat gagaaaggtt actgttgaag acaagaacgg tgctgttgaa actattacta
    12001 gaccaaaggc tgacgctcac aacccaaacg aaattggtgc tccaatggct ggtgttgttg
    12061 ttgaagttag agttcacgaa aacggtgaag ttaagaaggg tgacccaatt gctgttttgt
    12121 ctgctatgaa gatggaaatg gttatttctt ctccagttgc tggtagaatt ggtcaaattg
    12181 ctgttaagga aaacgactct gttgacgctt ctgacttgat tccaaagtct tctagattgt
    12241 ctaagttgtt gatgttcatt attttgatta ttttgtacta acacttctaa ataagcgaat
    12301 ttcttatgat ttatgatttt tattattaaa taagttataa aaaaaataag tgtatacaaa
    12361 ttttaaagtg actcttaggt tttaaaacga aaattcttat tcttgagtaa ctctttcctg
    12421 taggtcaggt tgctttctca ggtatagtat gaggtcgctc ttattgacca cacctctacc
    12481 ggcaataact tcgtataatg tacattatac gaagttatgg atccactagt tctagagcgg
    12541 ccgccaccgg aataaaaaac acgctttttc agttcgagtt tatcattatc aatactgcca
    12601 tttcaaagaa tacgtaaata attaatagta gtgattttcc taactttatt tagtcaaaaa
    12661 attagccttt taattctgct gtaacccgta catgcccaaa atagggggcg ggttacacag
    12721 aatatataac atcgtaggtg tctgggtgaa cagtttattc ctggcatcca ctaaatataa
    12781 tggagcccgc tttttaagct ggcatccaga aaaaaaaaga atcccagcac caaaatattg
    12841 ttttcttcac caaccatcag ttcataggtc cattctctta gcgcaactac agagaacagg
    12901 ggcacaaaca ggcaaaaaac gggcacaacc tcaatggagt gatgcaacct gcctggagta
    12961 aatgatgaca caaggcaatt gacccacgca tgtatctatc tcattttctt acaccttcta
    13021 ttaccttctg ctctctctga tttggaaaaa gctgaaaaaa aaggttgaaa ccagttccct
    13081 gaaattattc ccctacttga ctaataagta tataaagacg gtaggtattg attgtaattc
    13141 tgtaaatcta tttcttaaac ttcttaaatt ctacttttat agttagtctt ttttttagtt
    13201 ttaaaacacc aagaacttag tttcgaataa acacacataa acaaacaaaa tgtccgccgc
    13261 tactgttggt aaacctatta agtgcattgc tgctgttgcg tatgatgcga agaaaccatt
    13321 aagtgttgaa gaaatcacgg tagacgcccc aaaagcgcac gaagtacgta tcaaaattga
    13381 atatactgct gtatgccaca ctgatgcgta cactttatca ggctctgatc cagaaggact
    13441 tttcccttgc gttctgggcc acgaaggagc cggtatcgta gaatctgtag gcgatgatgt
    13501 cataacagtt aagcctggtg atcatgttat tgctttgtac actgctgagt gtggcaaatg
    13561 taagttctgt acttccggta aaaccaactt atgtggtgct gttagagcta ctcaagggaa
    13621 aggtgtaatg cctgatggga ccacaagatt tcataatgcg aaaggtgaag atatatacca
    13681 tttcatgggt tgctctactt tttccgaata tactgtggtg gcagatgtct ctgtggttgc
    13741 catcgatcca aaagctccct tggatgctgc ctgtttactg ggttgtggtg ttactactgg
    13801 ttttggggcg gctcttaaga cagctaatgt gcaaaaaggc gataccgttg cagtatttgg
    13861 ctgcgggact gtaggactct ccgttatcca aggtgcaaag ttaaggggcg cttccaagat
    13921 cattgccatt gacattaaca ataagaaaaa acaatattgt tctcaatttg gtgccacgga
    13981 ttttgttaat cccaaggaag atttggccaa agatcaaact atcgttgaaa agttaattga
    14041 aatgactgat gggggtctgg attttacttt tgactgtact ggtaatacca aaattatgag
    14101 agatgctttg gaagcctgtc ataaaggttg gggtcaatct attatcattg gtgtggctgc
    14161 cgctggtgaa gaaatttcta caaggccgtt ccagctggtc actggtagag tgtggaaagg
    14221 ctctgctttt ggtggcatca aaggtagatc tgaaatgggc ggtttaatta aagactatca
    14281 aaaaggtgcc ttaaaagtcg aagaatttat cactcacagg agaccattca aagaaatcaa
    14341 tcaagccttt gaagatttgc ataacggtga ttgcttaaga accgtcttga agtctgatga
    14401 aataaaatag gagtacttaa ttaaactaag taagcatgac tcaaattttc tggaatactt
    14461 tgaaaatcaa cgtcctacat tctatcaaat atcatatata tgcgcacaat tacgttcttc
    14521 agcaatcagt tagacctgaa gaaaaaagta agggtagaaa aagtatataa atatataaaa
    14581 gtgtaaaaat aaaaaataca atgtggttgt gtgaaattta ttgacctcgc ctgttcctaa
    14641 cggtggagct ccagcttttg ttccctttag tgagggttaa ttgcgcgctt ggcgtaatca
    14701 tggtcatagc tgtttcctgt gtgaaattgt tatccgctca caattccaca caacatagga
    14761 gccggaagca taaagtgtaa agcctggggt gcctaatgag tgaggtaact cacattaatt
    14821 gcgttgcgct cactgcccgc tttccagtcg ggaaacctgt cgtgccagct gcattaatga
    14881 atcggccaac gcgcggggag aggcggtttg cgtattgggc gctcttccgc ttcctcgctc
    14941 actgactcgc tgcgctcggt cgttcggctg cggcgagcgg tatcagctca ctcaaaggcg
    15001 gtaatacggt tatccacaga atcaggggat aacgcaggaa agaacatgtg agcaaaaggc
    15061 cagcaaaagg ccaggaaccg taaaaaggcc gcgttgctgg cgtttttcca taggctccgc
    15121 ccccctgacg agcatcacaa aaatcgacgc tcaagtcaga ggtggcgaaa cccgacagga
    15181 ctataaagat accaggcgtt tccccctgga agctccctcg tgcgctctcc tgttccgacc
    15241 ctgccgctta ccggatacct gtccgccttt ctcccttcgg gaagcgtggc gctttctcat
    15301 agctcacgct gtaggtatct cagttcggtg taggtcgttc gctccaagct gggctgtgtg
    15361 cacgaacccc ccgttcagcc cgaccgctgc gccttatccg gtaactatcg tcttgagtcc
    15421 aacccggtaa gacacgactt atcgccactg gcagcagcca ctggtaacag gattagcaga
    15481 gcgaggtatg taggcggtgc tacagagttc ttgaagtggt ggcctaacta cggctacact
    15541 agaaggacag tatttggtat ctgcgctctg ctgaagccag ttaccttcgg aaaaagagtt
    15601 ggtagctctt gatccggcaa acaaaccacc gctggtagcg gtggtttttt tgtttgcaag
    15661 cagcagatta cgcgcagaaa aaaaggatct caagaagatc ctttgatctt ttctacgggg
    15721 tctgacgctc agtggaacga aaactcacgt taagggattt tggtcatgag attatcaaaa
    15781 aggatcttca cctagatcct tttaaattaa aaatgaagtt ttaaatcaat ctaaagtata
    15841 tatgagtaaa cttggtctga cagttaccaa tgcttaatca gtgaggcacc tatctcagcg
    15901 atctgtctat ttcgttcatc catagttgcc tgactccccg tcgtgtagat aactacgata
    15961 cgggagggct taccatctgg ccccagtgct gcaatgatac cgcgagaccc acgctcaccg
    16021 gctccagatt tatcagcaat aaaccagcca gccggaaggg ccgagcgcag aagtggtcct
    16081 gcaactttat ccgcctccat ccagtctatt aattgttgcc gggaagctag agtaagtagt
    16141 tcgccagtta atagtttgcg caacgttgtt gccattgcta caggcatcgt ggtgtcacgc
    16201 tcgtcgtttg gtatggcttc attcagctcc ggttcccaac gatcaaggcg agttacatga
    16261 tcccccatgt tgtgcaaaaa agcggttagc tccttcggtc ctccgatcgt tgtcagaagt
    16321 aagttggccg cagtgttatc actcatggtt atggcagcac tgcataattc tcttactgtc
    16381 atgccatccg taagatgctt ttctgtgact ggtgagtact caaccaagtc attctgagaa
    16441 tagtgtatgc ggcgaccgag ttgctcttgc ccggcgtcaa tacgggataa taccgcgcca
    16501 catagcagaa ctttaaaagt gctcatcatt ggaaaacgtt cttcggggcg aaaactctca
    16561 aggatcttac cgctgttgag atccagttcg atgtaaccca ctcgtgcacc caactgatct
    16621 tcagcatctt ttactttcac cagcgtttct gggtgagcaa aaacaggaag gcaaaatgcc
    16681 gcaaaaaagg gaataagggc gacacggaaa tgttgaatac tcatactctt cctttttcaa
    16741 tattattgaa gcatttatca gggttattgt ctcatgagcg gatacatatt tgaatgtatt
    16801 tagaaaaata aacaaatagg ggttccgcgc acatttcccc gaaaagtgcc acctgggtcc
    16861 ttttcatcac gtgctataaa aataattata atttaaattt tttaatataa atatataaat
    16921 taaaaataga aagtaaaaaa agaaattaaa gaaaaaatag tttttgtttt ccgaagatgt
    16981 aaaagactct agggggatcg ccaacaaata ctacctttta tcttgctctt cctgctctca
    17041 ggtattaatg ccgaattgtt tcatcttgtc tgtgtagaag accacacacg aaaatcctgt
    17101 gattttacat tttacttatc gttaatcgaa tgtatatcta tttaatctgc ttttcttgtc
    17161 taataaatat atatgtaaag tacgcttttt gttgaaattt tttaaacctt tgtttatttt
    17221 tttttcttca ttccgtaact cttctacctt ctttatttac tttctaaaat ccaaatacaa
    17281 aacataaaaa taaataaaca cagagtaaat tcccaaatta ttccatcatt aaaagatacg
    17341 aggcgcgtgt aagttacagg caagcgatcc gtcctaagaa accattatta tcatgacatt
    17401 aacctataaa aataggcgta tcacgaggcc ctttcgtc
//
LOCUS       ScMOX3e-pRS-416         9787 bp ds-DNA     circular     14-JAN-2020
DEFINITION  Mdh and DAS1.
ACCESSION   urn.local...38-7f13qqu
KEYWORDS    "accession:U03450" "marker:AmpR" "organism:Saccharomyces;
            cerevisiae" "ref:pmid\:2659436".
SOURCE      
  ORGANISM  .
COMMENT     Yeast centromere vector with URA3 marker.COMMENT                   
                                                     COMMENT     <small>[1] A
            system of shuttle vectors and yeast host strains       designed for
            efficient manipulation of DNA in Saccharomyces         cerevisiae.
            Genetics 1989
            122:19-27. Sikorski RS, Hieter P.         (pmid:2659436)</small>.
FEATURES             Location/Qualifiers
     promoter        196..416
                     /standard_name="URA3 promoter"
     CDS             417..1220
                     /standard_name="URA3"
     rep_origin      complement(1351..1806)
     promoter        1977..1995
                     /standard_name="T7 promoter"
     terminator      <2067..2086
                     /standard_name="CYC1t"
     misc_feature    2087..2120
                     /note="Geneious type:
                     site_specific_recombination_target_region"
                     /standard_name="loxPsym_3_3_YNL331C"
     promoter        2121..2540
                     /gene="pTEF1"
     CDS             2541..4637
                     /standard_name="DAS1"
     terminator      4638..4937
                     /standard_name="PHO5t"
     misc_feature    4958..4991
                     /note="Geneious type:
                     site_specific_recombination_target_region"
                     /standard_name="loxPsym_3_3_YNL331C"
     promoter        4992..5691
                     /standard_name="pTDH3"
     misc_feature    complement(5096..5209)
                     /note="Geneious type: ORF"
                     /standard_name="ORF 11 (frame 1)"
     misc_feature    5134..5403
                     /note="Geneious type: ORF"
                     /standard_name="ORF 1 (frame 2)"
     misc_feature    complement(5329..5433)
                     /note="Geneious type: ORF"
                     /standard_name="ORF 10 (frame 2)"
     misc_feature    complement(5659..5820)
                     /note="Geneious type: ORF"
                     /standard_name="ORF 9 (frame 2)"
     CDS             5692..6711
                     /standard_name="Mdh_Bs"
     misc_feature    5692..6711
                     /note="Geneious type: ORF"
                     /standard_name="ORF 2 (frame 2)"
     misc_feature    complement(5917..6366)
                     /note="Geneious type: ORF"
                     /standard_name="ORF 7 (frame 2)"
     misc_feature    6041..6163
                     /note="Geneious type: ORF"
                     /standard_name="ORF 3 (frame 3)"
     misc_feature    6189..6296
                     /note="Geneious type: ORF"
                     /standard_name="ORF 4 (frame 1)"
     misc_feature    complement(6222..6323)
                     /note="Geneious type: ORF"
                     /standard_name="ORF 8 (frame 3)"
     misc_feature    complement(6432..6545)
                     /note="Geneious type: ORF"
                     /standard_name="ORF 6 (frame 3)"
     terminator      <6712..6901
                     /standard_name="CYC1t"
     misc_feature    complement(6800..6922)
                     /note="Geneious type: ORF"
                     /standard_name="ORF 5 (frame 1)"
     misc_feature    6902..6935
                     /note="Geneious type:
                     site_specific_recombination_target_region"
                     /standard_name="loxPsym_3_3_YNL331C"
     promoter        complement(7013..7031)
                     /standard_name="T3 promoter"
     protein_bind    7076..7092
                     /standard_name="lac operator"
     promoter        complement(7100..7106)
                     /standard_name="lac promoter"
     promoter        complement(7107..7124)
                     /standard_name="lac promoter"
     promoter        complement(7125..7130)
                     /standard_name="lac promoter"
     rep_origin      complement(7454..8042)
     CDS             complement(8213..9004)
                     /standard_name="AmpR"
     CDS             complement(9005..9073)
                     /standard_name="AmpR"
     promoter        complement(9074..9178)
                     /standard_name="AmpR promoter"
     misc_feature    9215..9718
                     /standard_name="CEN/ARS"
ORIGIN      
        1 tcgcgcgttt cggtgatgac ggtgaaaacc tctgacacat gcagctcccg gagacggtca
       61 cagcttgtct gtaagcggat gccgggagca gacaagcccg tcagggcgcg tcagcgggtg
      121 ttggcgggtg tcggggctgg cttaactatg cggcatcaga gcagattgta ctgagagtgc
      181 accataccac agcttttcaa ttcaattcat catttttttt ttattctttt ttttgatttc
      241 ggtttctttg aaattttttt gattcggtaa tctccgaaca gaaggaagaa cgaaggaagg
      301 agcacagact tagattggta tatatacgca tatgtagtgt tgaagaaaca tgaaattgcc
      361 cagtattctt aacccaactg cacagaacaa aaacctgcag gaaacgaaga taaatcatgt
      421 cgaaagctac atataaggaa cgtgctgcta ctcatcctag tcctgttgct gccaagctat
      481 ttaatatcat gcacgaaaag caaacaaact tgtgtgcttc attggatgtt cgtaccacca
      541 aggaattact ggagttagtt gaagcattag gtcccaaaat ttgtttacta aaaacacatg
      601 tggatatctt gactgatttt tccatggagg gcacagttaa gccgctaaag gcattatccg
      661 ccaagtacaa ttttttactc ttcgaagaca gaaaatttgc tgacattggt aatacagtca
      721 aattgcagta ctctgcgggt gtatacagaa tagcagaatg ggcagacatt acgaatgcac
      781 acggtgtggt gggcccaggt attgttagcg gtttgaagca ggcggcagaa gaagtaacaa
      841 aggaacctag aggccttttg atgttagcag aattgtcatg caagggctcc ctatctactg
      901 gagaatatac taagggtact gttgacattg cgaagagcga caaagatttt gttatcggct
      961 ttattgctca aagagacatg ggtggaagag atgaaggtta cgattggttg attatgacac
     1021 ccggtgtggg tttagatgac aagggagacg cattgggtca acagtataga accgtggatg
     1081 atgtggtctc tacaggatct gacattatta ttgttggaag aggactattt gcaaagggaa
     1141 gggatgctaa ggtagagggt gaacgttaca gaaaagcagg ctgggaagca tatttgagaa
     1201 gatgcggcca gcaaaactaa aaaactgtat tataagtaaa tgcatgtata ctaaactcac
     1261 aaattagagc ttcaatttaa ttatatcagt tattacccta tgcggtgtga aataccgcac
     1321 agatgcgtaa ggagaaaata ccgcatcagg aaattgtaaa cgttaatatt ttgttaaaat
     1381 tcgcgttaaa tttttgttaa atcagctcat tttttaacca ataggccgaa atcggcaaaa
     1441 tcccttataa atcaaaagaa tagaccgaga tagggttgag tgttgttcca gtttggaaca
     1501 agagtccact attaaagaac gtggactcca acgtcaaagg gcgaaaaacc gtctatcagg
     1561 gcgatggccc actacgtgaa ccatcaccct aatcaagttt tttggggtcg aggtgccgta
     1621 aagcactaaa tcggaaccct aaagggagcc cccgatttag agcttgacgg ggaaagccgg
     1681 cgaacgtggc gagaaaggaa gggaagaaag cgaaaggagc gggcgctagg gcgctggcaa
     1741 gtgtagcggt cacgctgcgc gtaaccacca cacccgccgc gcttaatgcg ccgctacagg
     1801 gcgcgtcgcg ccattcgcca ttcaggctgc gcaactgttg ggaagggcga tcggtgcggg
     1861 cctcttcgct attacgccag ctggcgaaag ggggatgtgc tgcaaggcga ttaagttggg
     1921 taacgccagg gttttcccag tcacgacgtt gtaaaacgac ggccagtgag cgcgcgtaat
     1981 acgactcact atagggcgaa ttgggtaccg ggccccccct cgaggtcgac ggtatcgata
     2041 agcttgatat cgaattcctg cagcccaggt tttgggacgc tcgaagataa cttcgtataa
     2101 tgtacattat acgaagttat gcacacacca tagcttcaaa atgtttctac tcctttttta
     2161 ctcttccaga ttttctcgga ctccgcgcat cgccgtacca cttcaaaaca cccaagcaca
     2221 gcatactaaa tttcccctct ttcttcctct agggtgtcgt taattacccg tactaaaggt
     2281 ttggaaaaga aaaaagagac cgcctcgttt ctttttcttc gtcgaaaaag gcaataaaaa
     2341 tttttatcac gtttcttttt cttgaaaatt tttttttttg atttttttct ctttcgatga
     2401 cctcccattg atatttaagt taataaacgg tcttcaattt ctcaagtttc agtttcattt
     2461 ttcttgttct attacaactt tttttacttc ttgctcatta gaaagaaagc atagcaatct
     2521 aatctaagtt ttaattacaa atggctagaa ttccaaaggc tgtttctact caagacgaca
     2581 ttcacgaatt ggttattaag actttcagat gttacgtttt ggacttggtt gaacaatacg
     2641 gtggtggtca cccaggttct gctatgggta tggttgctat tggtattgct ttgtggaagt
     2701 accaaatgaa gtacgctcca aacgacccag actacttcaa cagagacaga ttcgttttgt
     2761 ctaacggtca cgtttgtttg ttccaatact tgttccaaca cttgactggt ttgaaggaaa
     2821 tgactgttaa gcaattgcaa tcttaccact cttctgacta ccactctttg actccaggtc
     2881 acccagaaat tgaaaaccca gctgttgaag ttactactgg tccattgggt caaggtattt
     2941 ctaacgctgt tggtatggct attggttcta agaacttggc tgctacttac aacagaccag
     3001 gtttcccagt tgttgacaac actatttacg ctattgttgg tgacgcttgt ttgcaagaag
     3061 gtccagcttt ggaatctatt tctttggctg gtcacttggc tttggacaac ttgattgtta
     3121 tttacgacaa caaccaagtt tgttgtgacg gttctgttga cgttaacaac actgaagaca
     3181 tttctgctaa gttcagagct caaaactgga acgttattga cattgttgac ggttctagag
     3241 acgttgctac tattgttaag gctattgact gggctaaggc tgaaactgaa agaccaactt
     3301 tgattaacgt tagaactgaa attggtcaag actctgcttt cggtaaccac cacgctgctc
     3361 acggttctgc tttgggtgaa gaaggtatta gagaattgaa gactaagtac ggtttcaacc
     3421 cagctcaaaa gttctggttc ccaaaggaag tttacgactt cttcgctgaa aagccagcta
     3481 agggtgacga attggttaag aactggaaga agttggttga ctcttacgtt aaggaatacc
     3541 caagagaagg tcaagaattc ttgtctagag ttagaggtga attgccaaag aactggagaa
     3601 cttacattcc acaagacaag ccaactgaac caactgctac tagaacttct gctagagaaa
     3661 ttgttagagc tttgggtaag aacttgccac aagttattgc tggttctggt gacttgtctg
     3721 tttctatttt gttgaactgg gacggtgtta agtacttctt caacccaaag ttgcaaactt
     3781 tctgtggttt gggtggtgac tactctggta gatacattga attcggtatt agagaacact
     3841 ctatgtgtgc tattgctaac ggtttggctg cttacaacaa gggtactttc ttgccaatta
     3901 cttctacttt ctacatgttc tacttgtacg ctgctccagc tttgagaatg gctgctttgc
     3961 aagaattgaa ggctattcac attgctactc acgactctat tggtgctggt gaagacggtc
     4021 caactcacca accaattgct ttgtcttctt tgttcagagc tatgccaaac ttctactaca
     4081 tgagaccagc tgacgctact gaagttgctg ctttgttcga agttgctgtt gaattggaac
     4141 actctacttt gttgtctttg tctagacacg aagttgacca atacccaggt aagacttctg
     4201 ctcaaggtgc taagagaggt ggttacgttg ttgaagactg tgaaggtaag ccagacgttc
     4261 aattgattgg tactggttct gaattggaat tcgctattaa gactgctaga ttgttgagac
     4321 aacaaaaggg ttggaaggtt agagttttgt ctttcccatg tcaaagattg ttcgacgaac
     4381 aatctattac ttacagaaga tctgttttga gaagaggtga agttccaact gttgttgttg
     4441 aagcttacgt tgcttacggt tgggaaagat acgctactgc tggttacact atgaacactt
     4501 tcggtaagtc tttgccagtt gaagacgttt acaagtactt cggttacact ccagaaaaga
     4561 ttggtgaaag agttgttcaa tacgttaact ctattaaggc ttctccacaa attttgtacg
     4621 aattccacga cttgtaattt tgtataacta aataatattg gaaactaaat acgaataccc
     4681 aaatttttta tctaaatttt gccgaaagat taaaatctgc agagatatcc gaaacaggta
     4741 aatggatgtt tcaatccctg tagtcagtca ggaacccata ttatattaca gtattagtcg
     4801 ccgcttaggc acgcctttaa ttagcaaaat caaaccttaa gtgcatatgc cgtataaggg
     4861 aaactcaaag aactggcatc gcaaaaatga aaaaaaggaa gagtgaaaaa aaaaaaattc
     4921 aaaagaaatt tactaaagat gacgaattgc cgcagtcata acttcgtata atgtacatta
     4981 tacgaagtta tgaataaaaa acacgctttt tcagttcgag tttatcatta tcaatactgc
     5041 catttcaaag aatacgtaaa taattaatag tagtgatttt cctaacttta tttagtcaaa
     5101 aaattagcct tttaattctg ctgtaacccg tacatgccca aaataggggg cgggttacac
     5161 agaatatata acatcgtagg tgtctgggtg aacagtttat tcctggcatc cactaaatat
     5221 aatggagccc gctttttaag ctggcatcca gaaaaaaaaa gaatcccagc accaaaatat
     5281 tgttttcttc accaaccatc agttcatagg tccattctct tagcgcaact acagagaaca
     5341 ggggcacaaa caggcaaaaa acgggcacaa cctcaatgga gtgatgcaac ctgcctggag
     5401 taaatgatga cacaaggcaa ttgacccacg catgtatcta tctcattttc ttacaccttc
     5461 tattaccttc tgctctctct gatttggaaa aagctgaaaa aaaaggttga aaccagttcc
     5521 ctgaaattat tcccctactt gactaataag tatataaaga cggtaggtat tgattgtaat
     5581 tctgtaaatc tatttcttaa acttcttaaa ttctactttt atagttagtc ttttttttag
     5641 ttttaaaaca ccaagaactt agtttcgaat aaacacacat aaacaaacaa aatgaaagca
     5701 gcggttgtca atgaatttaa gaaagccctg gaaatcaaag aagtggaacg cccgaaactg
     5761 gaagaaggtg aagtcctggt gaaaattgaa gcgtgcggcg tttgtcatac cgatctgcat
     5821 gcggcccacg gtgactggcc gattaaaccg aaactgccgc tgatcccggg tcacgaaggc
     5881 gtgggtatcg tggttgaagt ggccaaaggt gttaaatcaa ttaaagtcgg cgatcgtgtg
     5941 ggtatcccgt ggctgtattc ggcatgcggc gaatgtgaat actgcctgac cggtcaggaa
     6001 acgctgtgtc cgcatcaact gaacggcggt tattccgttg atggcggtta tgcagaatac
     6061 tgcaaagcac cggctgatta cgtggctaaa attccggata atctggaccc ggttgaagtc
     6121 gcaccgatcc tgtgtgctgg cgtcaccacg tataaagcac tgaaagtgag cggtgcacgt
     6181 ccgggtgaat gggttgcgat ttatggcatc ggcggtctgg gtcacattgc cctgcagtac
     6241 gcgaaagcca tgggtctgaa cgtcgtggca gtggatatca gcgacgaaaa atctaaactg
     6301 gctaaagatc tgggcgcaga cattgctatc aatggtctga aagaagatcc ggttaaagcg
     6361 attcatgacc aagttggcgg tgtccacgca gctatcagcg tggccgttaa caagaaagcg
     6421 tttgaacagg cctaccaatc tgtgaaacgt ggcggtaccc tggttgtcgt gggtctgccg
     6481 aacgcagatc tgccgattcc gatctttgac accgttctga atggtgtcag tgtgaaaggc
     6541 tccattgtcg gtacgcgcaa agatatgcag gaagcactgg acttcgcggc ccgtggcaaa
     6601 gttcgcccga ttgtcgaaac ggcggaactg gaagaaatca atgaagtgtt tgaacgtatg
     6661 gaaaaaggta aaatcaacgg tcgtatcgtg ctgaaactga aagaagatta aatccgctct
     6721 aaccgaaaag gaaggagtta gacaacctga agtctaggtc cctatttatt tttttatagt
     6781 tatgttagta ttaagaacgt tatttatatt tcaaattttt cttttttttc tgtacagacg
     6841 cgtgtacgca tgtaacatta tactgaaaac cttgcttgag aaggttttgg gacgctcgaa
     6901 gataacttcg tataatgtac attatacgaa gttatcggaa gcagaaatac acgcgggggg
     6961 atccactagt tctagagcgg ccgccaccgc ggtggagctc cagcttttgt tccctttagt
     7021 gagggttaat tgcgcgcttg gcgtaatcat ggtcatagct gtttcctgtg tgaaattgtt
     7081 atccgctcac aattccacac aacataggag ccggaagcat aaagtgtaaa gcctggggtg
     7141 cctaatgagt gaggtaactc acattaattg cgttgcgctc actgcccgct ttccagtcgg
     7201 gaaacctgtc gtgccagctg cattaatgaa tcggccaacg cgcggggaga ggcggtttgc
     7261 gtattgggcg ctcttccgct tcctcgctca ctgactcgct gcgctcggtc gttcggctgc
     7321 ggcgagcggt atcagctcac tcaaaggcgg taatacggtt atccacagaa tcaggggata
     7381 acgcaggaaa gaacatgtga gcaaaaggcc agcaaaaggc caggaaccgt aaaaaggccg
     7441 cgttgctggc gtttttccat aggctccgcc cccctgacga gcatcacaaa aatcgacgct
     7501 caagtcagag gtggcgaaac ccgacaggac tataaagata ccaggcgttt ccccctggaa
     7561 gctccctcgt gcgctctcct gttccgaccc tgccgcttac cggatacctg tccgcctttc
     7621 tcccttcggg aagcgtggcg ctttctcata gctcacgctg taggtatctc agttcggtgt
     7681 aggtcgttcg ctccaagctg ggctgtgtgc acgaaccccc cgttcagccc gaccgctgcg
     7741 ccttatccgg taactatcgt cttgagtcca acccggtaag acacgactta tcgccactgg
     7801 cagcagccac tggtaacagg attagcagag cgaggtatgt aggcggtgct acagagttct
     7861 tgaagtggtg gcctaactac ggctacacta gaaggacagt atttggtatc tgcgctctgc
     7921 tgaagccagt taccttcgga aaaagagttg gtagctcttg atccggcaaa caaaccaccg
     7981 ctggtagcgg tggttttttt gtttgcaagc agcagattac gcgcagaaaa aaaggatctc
     8041 aagaagatcc tttgatcttt tctacggggt ctgacgctca gtggaacgaa aactcacgtt
     8101 aagggatttt ggtcatgaga ttatcaaaaa ggatcttcac ctagatcctt ttaaattaaa
     8161 aatgaagttt taaatcaatc taaagtatat atgagtaaac ttggtctgac agttaccaat
     8221 gcttaatcag tgaggcacct atctcagcga tctgtctatt tcgttcatcc atagttgcct
     8281 gactccccgt cgtgtagata actacgatac gggagggctt accatctggc cccagtgctg
     8341 caatgatacc gcgagaccca cgctcaccgg ctccagattt atcagcaata aaccagccag
     8401 ccggaagggc cgagcgcaga agtggtcctg caactttatc cgcctccatc cagtctatta
     8461 attgttgccg ggaagctaga gtaagtagtt cgccagttaa tagtttgcgc aacgttgttg
     8521 ccattgctac aggcatcgtg gtgtcacgct cgtcgtttgg tatggcttca ttcagctccg
     8581 gttcccaacg atcaaggcga gttacatgat cccccatgtt gtgcaaaaaa gcggttagct
     8641 ccttcggtcc tccgatcgtt gtcagaagta agttggccgc agtgttatca ctcatggtta
     8701 tggcagcact gcataattct cttactgtca tgccatccgt aagatgcttt tctgtgactg
     8761 gtgagtactc aaccaagtca ttctgagaat agtgtatgcg gcgaccgagt tgctcttgcc
     8821 cggcgtcaat acgggataat accgcgccac atagcagaac tttaaaagtg ctcatcattg
     8881 gaaaacgttc ttcggggcga aaactctcaa ggatcttacc gctgttgaga tccagttcga
     8941 tgtaacccac tcgtgcaccc aactgatctt cagcatcttt tactttcacc agcgtttctg
     9001 ggtgagcaaa aacaggaagg caaaatgccg caaaaaaggg aataagggcg acacggaaat
     9061 gttgaatact catactcttc ctttttcaat attattgaag catttatcag ggttattgtc
     9121 tcatgagcgg atacatattt gaatgtattt agaaaaataa acaaataggg gttccgcgca
     9181 catttccccg aaaagtgcca cctgggtcct tttcatcacg tgctataaaa ataattataa
     9241 tttaaatttt ttaatataaa tatataaatt aaaaatagaa agtaaaaaaa gaaattaaag
     9301 aaaaaatagt ttttgttttc cgaagatgta aaagactcta gggggatcgc caacaaatac
     9361 taccttttat cttgctcttc ctgctctcag gtattaatgc cgaattgttt catcttgtct
     9421 gtgtagaaga ccacacacga aaatcctgtg attttacatt ttacttatcg ttaatcgaat
     9481 gtatatctat ttaatctgct tttcttgtct aataaatata tatgtaaagt acgctttttg
     9541 ttgaaatttt ttaaaccttt gtttattttt ttttcttcat tccgtaactc ttctaccttc
     9601 tttatttact ttctaaaatc caaatacaaa acataaaaat aaataaacac agagtaaatt
     9661 cccaaattat tccatcatta aaagatacga ggcgcgtgta agttacaggc aagcgatccg
     9721 tcctaagaaa ccattattat catgacatta acctataaaa ataggcgtat cacgaggccc
     9781 tttcgtc
//
LOCUS       ScMOX3e-SFA1-pRS-416       11878 bp ds-DNA     circular     14-JAN-2020
DEFINITION  Mdh and DAS1.
ACCESSION   urn.local...o-8o0t3cf
KEYWORDS    "accession:U03450" "marker:AmpR" "organism:Saccharomyces;
            cerevisiae" "ref:pmid\:2659436".
SOURCE      
  ORGANISM  .
COMMENT     Yeast centromere vector with URA3 marker.COMMENT                   
                                                     COMMENT     <small>[1] A
            system of shuttle vectors and yeast host strains       designed for
            efficient manipulation of DNA in Saccharomyces         cerevisiae.
            Genetics 1989
            122:19-27. Sikorski RS, Hieter P.         (pmid:2659436)</small>.
FEATURES             Location/Qualifiers
     promoter        196..416
                     /standard_name="URA3 promoter"
     CDS             417..1220
                     /standard_name="URA3"
     rep_origin      complement(1351..1806)
     promoter        1977..1995
                     /standard_name="T7 promoter"
     terminator      <2067..2086
                     /standard_name="CYC1t"
     misc_feature    2087..2120
                     /note="Geneious type:
                     site_specific_recombination_target_region"
                     /standard_name="loxPsym_3_3_YNL331C"
     promoter        2121..2540
                     /gene="pTEF1"
     CDS             2541..4637
                     /standard_name="DAS1"
     terminator      4638..4937
                     /standard_name="PHO5t"
     misc_feature    4958..4991
                     /note="Geneious type:
                     site_specific_recombination_target_region"
                     /standard_name="loxPsym_3_3_YNL331C"
     promoter        4992..5691
                     /standard_name="pTDH3"
     misc_feature    complement(5096..5209)
                     /note="Geneious type: ORF"
                     /standard_name="ORF 11 (frame 1)"
     misc_feature    5134..5403
                     /note="Geneious type: ORF"
                     /standard_name="ORF 1 (frame 2)"
     misc_feature    complement(5329..5433)
                     /note="Geneious type: ORF"
                     /standard_name="ORF 10 (frame 2)"
     misc_feature    complement(5659..5820)
                     /note="Geneious type: ORF"
                     /standard_name="ORF 9 (frame 2)"
     CDS             5692..6711
                     /standard_name="Mdh_Bs"
     misc_feature    5692..6711
                     /note="Geneious type: ORF"
                     /standard_name="ORF 2 (frame 2)"
     misc_feature    complement(5917..6366)
                     /note="Geneious type: ORF"
                     /standard_name="ORF 7 (frame 2)"
     misc_feature    6041..6163
                     /note="Geneious type: ORF"
                     /standard_name="ORF 3 (frame 3)"
     misc_feature    6189..6296
                     /note="Geneious type: ORF"
                     /standard_name="ORF 4 (frame 1)"
     misc_feature    complement(6222..6323)
                     /note="Geneious type: ORF"
                     /standard_name="ORF 8 (frame 3)"
     misc_feature    complement(6432..6545)
                     /note="Geneious type: ORF"
                     /standard_name="ORF 6 (frame 3)"
     terminator      <6712..6901
                     /standard_name="CYC1t"
     misc_feature    complement(6800..6922)
                     /note="Geneious type: ORF"
                     /standard_name="ORF 5 (frame 1)"
     misc_feature    6902..6935
                     /note="Geneious type:
                     site_specific_recombination_target_region"
                     /standard_name="loxPsym_3_3_YNL331C"
     misc_feature    6990
                     /note="Geneious type: mismatch"
                     /standard_name="C/G"
     promoter        6990..7689
                     /standard_name="pTDH3"
     misc_feature    6991
                     /note="Geneious type: mismatch"
                     /standard_name="T/C"
     misc_feature    6992
                     /note="Geneious type: mismatch"
                     /standard_name="T/C"
     misc_feature    6994
                     /note="Geneious type: mismatch"
                     /standard_name="T/C"
     misc_feature    6995
                     /note="Geneious type: mismatch"
                     /standard_name="T/C"
     CDS             7690..8850
                     /standard_name="SFA1"
     misc_feature    7690..8850
                     /note="Geneious type: ORF"
                     /standard_name="SFA1"
     terminator      8851..9080
                     /standard_name="SFA1 terminator"
     promoter        complement(9104..9122)
                     /standard_name="T3 promoter"
     protein_bind    9167..9183
                     /standard_name="lac operator"
     promoter        complement(9191..9197)
                     /standard_name="lac promoter"
     promoter        complement(9198..9215)
                     /standard_name="lac promoter"
     promoter        complement(9216..9221)
                     /standard_name="lac promoter"
     rep_origin      complement(9545..10133)
     CDS             complement(10304..11095)
                     /standard_name="AmpR"
     CDS             complement(11096..11164)
                     /standard_name="AmpR"
     promoter        complement(11165..11269)
                     /standard_name="AmpR promoter"
     misc_feature    11306..11809
                     /standard_name="CEN/ARS"
ORIGIN      
        1 tcgcgcgttt cggtgatgac ggtgaaaacc tctgacacat gcagctcccg gagacggtca
       61 cagcttgtct gtaagcggat gccgggagca gacaagcccg tcagggcgcg tcagcgggtg
      121 ttggcgggtg tcggggctgg cttaactatg cggcatcaga gcagattgta ctgagagtgc
      181 accataccac agcttttcaa ttcaattcat catttttttt ttattctttt ttttgatttc
      241 ggtttctttg aaattttttt gattcggtaa tctccgaaca gaaggaagaa cgaaggaagg
      301 agcacagact tagattggta tatatacgca tatgtagtgt tgaagaaaca tgaaattgcc
      361 cagtattctt aacccaactg cacagaacaa aaacctgcag gaaacgaaga taaatcatgt
      421 cgaaagctac atataaggaa cgtgctgcta ctcatcctag tcctgttgct gccaagctat
      481 ttaatatcat gcacgaaaag caaacaaact tgtgtgcttc attggatgtt cgtaccacca
      541 aggaattact ggagttagtt gaagcattag gtcccaaaat ttgtttacta aaaacacatg
      601 tggatatctt gactgatttt tccatggagg gcacagttaa gccgctaaag gcattatccg
      661 ccaagtacaa ttttttactc ttcgaagaca gaaaatttgc tgacattggt aatacagtca
      721 aattgcagta ctctgcgggt gtatacagaa tagcagaatg ggcagacatt acgaatgcac
      781 acggtgtggt gggcccaggt attgttagcg gtttgaagca ggcggcagaa gaagtaacaa
      841 aggaacctag aggccttttg atgttagcag aattgtcatg caagggctcc ctatctactg
      901 gagaatatac taagggtact gttgacattg cgaagagcga caaagatttt gttatcggct
      961 ttattgctca aagagacatg ggtggaagag atgaaggtta cgattggttg attatgacac
     1021 ccggtgtggg tttagatgac aagggagacg cattgggtca acagtataga accgtggatg
     1081 atgtggtctc tacaggatct gacattatta ttgttggaag aggactattt gcaaagggaa
     1141 gggatgctaa ggtagagggt gaacgttaca gaaaagcagg ctgggaagca tatttgagaa
     1201 gatgcggcca gcaaaactaa aaaactgtat tataagtaaa tgcatgtata ctaaactcac
     1261 aaattagagc ttcaatttaa ttatatcagt tattacccta tgcggtgtga aataccgcac
     1321 agatgcgtaa ggagaaaata ccgcatcagg aaattgtaaa cgttaatatt ttgttaaaat
     1381 tcgcgttaaa tttttgttaa atcagctcat tttttaacca ataggccgaa atcggcaaaa
     1441 tcccttataa atcaaaagaa tagaccgaga tagggttgag tgttgttcca gtttggaaca
     1501 agagtccact attaaagaac gtggactcca acgtcaaagg gcgaaaaacc gtctatcagg
     1561 gcgatggccc actacgtgaa ccatcaccct aatcaagttt tttggggtcg aggtgccgta
     1621 aagcactaaa tcggaaccct aaagggagcc cccgatttag agcttgacgg ggaaagccgg
     1681 cgaacgtggc gagaaaggaa gggaagaaag cgaaaggagc gggcgctagg gcgctggcaa
     1741 gtgtagcggt cacgctgcgc gtaaccacca cacccgccgc gcttaatgcg ccgctacagg
     1801 gcgcgtcgcg ccattcgcca ttcaggctgc gcaactgttg ggaagggcga tcggtgcggg
     1861 cctcttcgct attacgccag ctggcgaaag ggggatgtgc tgcaaggcga ttaagttggg
     1921 taacgccagg gttttcccag tcacgacgtt gtaaaacgac ggccagtgag cgcgcgtaat
     1981 acgactcact atagggcgaa ttgggtaccg ggccccccct cgaggtcgac ggtatcgata
     2041 agcttgatat cgaattcctg cagcccaggt tttgggacgc tcgaagataa cttcgtataa
     2101 tgtacattat acgaagttat gcacacacca tagcttcaaa atgtttctac tcctttttta
     2161 ctcttccaga ttttctcgga ctccgcgcat cgccgtacca cttcaaaaca cccaagcaca
     2221 gcatactaaa tttcccctct ttcttcctct agggtgtcgt taattacccg tactaaaggt
     2281 ttggaaaaga aaaaagagac cgcctcgttt ctttttcttc gtcgaaaaag gcaataaaaa
     2341 tttttatcac gtttcttttt cttgaaaatt tttttttttg atttttttct ctttcgatga
     2401 cctcccattg atatttaagt taataaacgg tcttcaattt ctcaagtttc agtttcattt
     2461 ttcttgttct attacaactt tttttacttc ttgctcatta gaaagaaagc atagcaatct
     2521 aatctaagtt ttaattacaa atggctagaa ttccaaaggc tgtttctact caagacgaca
     2581 ttcacgaatt ggttattaag actttcagat gttacgtttt ggacttggtt gaacaatacg
     2641 gtggtggtca cccaggttct gctatgggta tggttgctat tggtattgct ttgtggaagt
     2701 accaaatgaa gtacgctcca aacgacccag actacttcaa cagagacaga ttcgttttgt
     2761 ctaacggtca cgtttgtttg ttccaatact tgttccaaca cttgactggt ttgaaggaaa
     2821 tgactgttaa gcaattgcaa tcttaccact cttctgacta ccactctttg actccaggtc
     2881 acccagaaat tgaaaaccca gctgttgaag ttactactgg tccattgggt caaggtattt
     2941 ctaacgctgt tggtatggct attggttcta agaacttggc tgctacttac aacagaccag
     3001 gtttcccagt tgttgacaac actatttacg ctattgttgg tgacgcttgt ttgcaagaag
     3061 gtccagcttt ggaatctatt tctttggctg gtcacttggc tttggacaac ttgattgtta
     3121 tttacgacaa caaccaagtt tgttgtgacg gttctgttga cgttaacaac actgaagaca
     3181 tttctgctaa gttcagagct caaaactgga acgttattga cattgttgac ggttctagag
     3241 acgttgctac tattgttaag gctattgact gggctaaggc tgaaactgaa agaccaactt
     3301 tgattaacgt tagaactgaa attggtcaag actctgcttt cggtaaccac cacgctgctc
     3361 acggttctgc tttgggtgaa gaaggtatta gagaattgaa gactaagtac ggtttcaacc
     3421 cagctcaaaa gttctggttc ccaaaggaag tttacgactt cttcgctgaa aagccagcta
     3481 agggtgacga attggttaag aactggaaga agttggttga ctcttacgtt aaggaatacc
     3541 caagagaagg tcaagaattc ttgtctagag ttagaggtga attgccaaag aactggagaa
     3601 cttacattcc acaagacaag ccaactgaac caactgctac tagaacttct gctagagaaa
     3661 ttgttagagc tttgggtaag aacttgccac aagttattgc tggttctggt gacttgtctg
     3721 tttctatttt gttgaactgg gacggtgtta agtacttctt caacccaaag ttgcaaactt
     3781 tctgtggttt gggtggtgac tactctggta gatacattga attcggtatt agagaacact
     3841 ctatgtgtgc tattgctaac ggtttggctg cttacaacaa gggtactttc ttgccaatta
     3901 cttctacttt ctacatgttc tacttgtacg ctgctccagc tttgagaatg gctgctttgc
     3961 aagaattgaa ggctattcac attgctactc acgactctat tggtgctggt gaagacggtc
     4021 caactcacca accaattgct ttgtcttctt tgttcagagc tatgccaaac ttctactaca
     4081 tgagaccagc tgacgctact gaagttgctg ctttgttcga agttgctgtt gaattggaac
     4141 actctacttt gttgtctttg tctagacacg aagttgacca atacccaggt aagacttctg
     4201 ctcaaggtgc taagagaggt ggttacgttg ttgaagactg tgaaggtaag ccagacgttc
     4261 aattgattgg tactggttct gaattggaat tcgctattaa gactgctaga ttgttgagac
     4321 aacaaaaggg ttggaaggtt agagttttgt ctttcccatg tcaaagattg ttcgacgaac
     4381 aatctattac ttacagaaga tctgttttga gaagaggtga agttccaact gttgttgttg
     4441 aagcttacgt tgcttacggt tgggaaagat acgctactgc tggttacact atgaacactt
     4501 tcggtaagtc tttgccagtt gaagacgttt acaagtactt cggttacact ccagaaaaga
     4561 ttggtgaaag agttgttcaa tacgttaact ctattaaggc ttctccacaa attttgtacg
     4621 aattccacga cttgtaattt tgtataacta aataatattg gaaactaaat acgaataccc
     4681 aaatttttta tctaaatttt gccgaaagat taaaatctgc agagatatcc gaaacaggta
     4741 aatggatgtt tcaatccctg tagtcagtca ggaacccata ttatattaca gtattagtcg
     4801 ccgcttaggc acgcctttaa ttagcaaaat caaaccttaa gtgcatatgc cgtataaggg
     4861 aaactcaaag aactggcatc gcaaaaatga aaaaaaggaa gagtgaaaaa aaaaaaattc
     4921 aaaagaaatt tactaaagat gacgaattgc cgcagtcata acttcgtata atgtacatta
     4981 tacgaagtta tgaataaaaa acacgctttt tcagttcgag tttatcatta tcaatactgc
     5041 catttcaaag aatacgtaaa taattaatag tagtgatttt cctaacttta tttagtcaaa
     5101 aaattagcct tttaattctg ctgtaacccg tacatgccca aaataggggg cgggttacac
     5161 agaatatata acatcgtagg tgtctgggtg aacagtttat tcctggcatc cactaaatat
     5221 aatggagccc gctttttaag ctggcatcca gaaaaaaaaa gaatcccagc accaaaatat
     5281 tgttttcttc accaaccatc agttcatagg tccattctct tagcgcaact acagagaaca
     5341 ggggcacaaa caggcaaaaa acgggcacaa cctcaatgga gtgatgcaac ctgcctggag
     5401 taaatgatga cacaaggcaa ttgacccacg catgtatcta tctcattttc ttacaccttc
     5461 tattaccttc tgctctctct gatttggaaa aagctgaaaa aaaaggttga aaccagttcc
     5521 ctgaaattat tcccctactt gactaataag tatataaaga cggtaggtat tgattgtaat
     5581 tctgtaaatc tatttcttaa acttcttaaa ttctactttt atagttagtc ttttttttag
     5641 ttttaaaaca ccaagaactt agtttcgaat aaacacacat aaacaaacaa aatgaaagca
     5701 gcggttgtca atgaatttaa gaaagccctg gaaatcaaag aagtggaacg cccgaaactg
     5761 gaagaaggtg aagtcctggt gaaaattgaa gcgtgcggcg tttgtcatac cgatctgcat
     5821 gcggcccacg gtgactggcc gattaaaccg aaactgccgc tgatcccggg tcacgaaggc
     5881 gtgggtatcg tggttgaagt ggccaaaggt gttaaatcaa ttaaagtcgg cgatcgtgtg
     5941 ggtatcccgt ggctgtattc ggcatgcggc gaatgtgaat actgcctgac cggtcaggaa
     6001 acgctgtgtc cgcatcaact gaacggcggt tattccgttg atggcggtta tgcagaatac
     6061 tgcaaagcac cggctgatta cgtggctaaa attccggata atctggaccc ggttgaagtc
     6121 gcaccgatcc tgtgtgctgg cgtcaccacg tataaagcac tgaaagtgag cggtgcacgt
     6181 ccgggtgaat gggttgcgat ttatggcatc ggcggtctgg gtcacattgc cctgcagtac
     6241 gcgaaagcca tgggtctgaa cgtcgtggca gtggatatca gcgacgaaaa atctaaactg
     6301 gctaaagatc tgggcgcaga cattgctatc aatggtctga aagaagatcc ggttaaagcg
     6361 attcatgacc aagttggcgg tgtccacgca gctatcagcg tggccgttaa caagaaagcg
     6421 tttgaacagg cctaccaatc tgtgaaacgt ggcggtaccc tggttgtcgt gggtctgccg
     6481 aacgcagatc tgccgattcc gatctttgac accgttctga atggtgtcag tgtgaaaggc
     6541 tccattgtcg gtacgcgcaa agatatgcag gaagcactgg acttcgcggc ccgtggcaaa
     6601 gttcgcccga ttgtcgaaac ggcggaactg gaagaaatca atgaagtgtt tgaacgtatg
     6661 gaaaaaggta aaatcaacgg tcgtatcgtg ctgaaactga aagaagatta aatccgctct
     6721 aaccgaaaag gaaggagtta gacaacctga agtctaggtc cctatttatt tttttatagt
     6781 tatgttagta ttaagaacgt tatttatatt tcaaattttt cttttttttc tgtacagacg
     6841 cgtgtacgca tgtaacatta tactgaaaac cttgcttgag aaggttttgg gacgctcgaa
     6901 gataacttcg tataatgtac attatacgaa gttatcggaa gcagaaatac acgcgggggg
     6961 atccactagt tctagagcgg ccgccaccgg aataaaaaac acgctttttc agttcgagtt
     7021 tatcattatc aatactgcca tttcaaagaa tacgtaaata attaatagta gtgattttcc
     7081 taactttatt tagtcaaaaa attagccttt taattctgct gtaacccgta catgcccaaa
     7141 atagggggcg ggttacacag aatatataac atcgtaggtg tctgggtgaa cagtttattc
     7201 ctggcatcca ctaaatataa tggagcccgc tttttaagct ggcatccaga aaaaaaaaga
     7261 atcccagcac caaaatattg ttttcttcac caaccatcag ttcataggtc cattctctta
     7321 gcgcaactac agagaacagg ggcacaaaca ggcaaaaaac gggcacaacc tcaatggagt
     7381 gatgcaacct gcctggagta aatgatgaca caaggcaatt gacccacgca tgtatctatc
     7441 tcattttctt acaccttcta ttaccttctg ctctctctga tttggaaaaa gctgaaaaaa
     7501 aaggttgaaa ccagttccct gaaattattc ccctacttga ctaataagta tataaagacg
     7561 gtaggtattg attgtaattc tgtaaatcta tttcttaaac ttcttaaatt ctacttttat
     7621 agttagtctt ttttttagtt ttaaaacacc aagaacttag tttcgaataa acacacataa
     7681 acaaacaaaa tgtccgccgc tactgttggt aaacctatta agtgcattgc tgctgttgcg
     7741 tatgatgcga agaaaccatt aagtgttgaa gaaatcacgg tagacgcccc aaaagcgcac
     7801 gaagtacgta tcaaaattga atatactgct gtatgccaca ctgatgcgta cactttatca
     7861 ggctctgatc cagaaggact tttcccttgc gttctgggcc acgaaggagc cggtatcgta
     7921 gaatctgtag gcgatgatgt cataacagtt aagcctggtg atcatgttat tgctttgtac
     7981 actgctgagt gtggcaaatg taagttctgt acttccggta aaaccaactt atgtggtgct
     8041 gttagagcta ctcaagggaa aggtgtaatg cctgatggga ccacaagatt tcataatgcg
     8101 aaaggtgaag atatatacca tttcatgggt tgctctactt tttccgaata tactgtggtg
     8161 gcagatgtct ctgtggttgc catcgatcca aaagctccct tggatgctgc ctgtttactg
     8221 ggttgtggtg ttactactgg ttttggggcg gctcttaaga cagctaatgt gcaaaaaggc
     8281 gataccgttg cagtatttgg ctgcgggact gtaggactct ccgttatcca aggtgcaaag
     8341 ttaaggggcg cttccaagat cattgccatt gacattaaca ataagaaaaa acaatattgt
     8401 tctcaatttg gtgccacgga ttttgttaat cccaaggaag atttggccaa agatcaaact
     8461 atcgttgaaa agttaattga aatgactgat gggggtctgg attttacttt tgactgtact
     8521 ggtaatacca aaattatgag agatgctttg gaagcctgtc ataaaggttg gggtcaatct
     8581 attatcattg gtgtggctgc cgctggtgaa gaaatttcta caaggccgtt ccagctggtc
     8641 actggtagag tgtggaaagg ctctgctttt ggtggcatca aaggtagatc tgaaatgggc
     8701 ggtttaatta aagactatca aaaaggtgcc ttaaaagtcg aagaatttat cactcacagg
     8761 agaccattca aagaaatcaa tcaagccttt gaagatttgc ataacggtga ttgcttaaga
     8821 accgtcttga agtctgatga aataaaatag gagtacttaa ttaaactaag taagcatgac
     8881 tcaaattttc tggaatactt tgaaaatcaa cgtcctacat tctatcaaat atcatatata
     8941 tgcgcacaat tacgttcttc agcaatcagt tagacctgaa gaaaaaagta agggtagaaa
     9001 aagtatataa atatataaaa gtgtaaaaat aaaaaataca atgtggttgt gtgaaattta
     9061 ttgacctcgc ctgttcctaa cggtggagct ccagcttttg ttccctttag tgagggttaa
     9121 ttgcgcgctt ggcgtaatca tggtcatagc tgtttcctgt gtgaaattgt tatccgctca
     9181 caattccaca caacatagga gccggaagca taaagtgtaa agcctggggt gcctaatgag
     9241 tgaggtaact cacattaatt gcgttgcgct cactgcccgc tttccagtcg ggaaacctgt
     9301 cgtgccagct gcattaatga atcggccaac gcgcggggag aggcggtttg cgtattgggc
     9361 gctcttccgc ttcctcgctc actgactcgc tgcgctcggt cgttcggctg cggcgagcgg
     9421 tatcagctca ctcaaaggcg gtaatacggt tatccacaga atcaggggat aacgcaggaa
     9481 agaacatgtg agcaaaaggc cagcaaaagg ccaggaaccg taaaaaggcc gcgttgctgg
     9541 cgtttttcca taggctccgc ccccctgacg agcatcacaa aaatcgacgc tcaagtcaga
     9601 ggtggcgaaa cccgacagga ctataaagat accaggcgtt tccccctgga agctccctcg
     9661 tgcgctctcc tgttccgacc ctgccgctta ccggatacct gtccgccttt ctcccttcgg
     9721 gaagcgtggc gctttctcat agctcacgct gtaggtatct cagttcggtg taggtcgttc
     9781 gctccaagct gggctgtgtg cacgaacccc ccgttcagcc cgaccgctgc gccttatccg
     9841 gtaactatcg tcttgagtcc aacccggtaa gacacgactt atcgccactg gcagcagcca
     9901 ctggtaacag gattagcaga gcgaggtatg taggcggtgc tacagagttc ttgaagtggt
     9961 ggcctaacta cggctacact agaaggacag tatttggtat ctgcgctctg ctgaagccag
    10021 ttaccttcgg aaaaagagtt ggtagctctt gatccggcaa acaaaccacc gctggtagcg
    10081 gtggtttttt tgtttgcaag cagcagatta cgcgcagaaa aaaaggatct caagaagatc
    10141 ctttgatctt ttctacgggg tctgacgctc agtggaacga aaactcacgt taagggattt
    10201 tggtcatgag attatcaaaa aggatcttca cctagatcct tttaaattaa aaatgaagtt
    10261 ttaaatcaat ctaaagtata tatgagtaaa cttggtctga cagttaccaa tgcttaatca
    10321 gtgaggcacc tatctcagcg atctgtctat ttcgttcatc catagttgcc tgactccccg
    10381 tcgtgtagat aactacgata cgggagggct taccatctgg ccccagtgct gcaatgatac
    10441 cgcgagaccc acgctcaccg gctccagatt tatcagcaat aaaccagcca gccggaaggg
    10501 ccgagcgcag aagtggtcct gcaactttat ccgcctccat ccagtctatt aattgttgcc
    10561 gggaagctag agtaagtagt tcgccagtta atagtttgcg caacgttgtt gccattgcta
    10621 caggcatcgt ggtgtcacgc tcgtcgtttg gtatggcttc attcagctcc ggttcccaac
    10681 gatcaaggcg agttacatga tcccccatgt tgtgcaaaaa agcggttagc tccttcggtc
    10741 ctccgatcgt tgtcagaagt aagttggccg cagtgttatc actcatggtt atggcagcac
    10801 tgcataattc tcttactgtc atgccatccg taagatgctt ttctgtgact ggtgagtact
    10861 caaccaagtc attctgagaa tagtgtatgc ggcgaccgag ttgctcttgc ccggcgtcaa
    10921 tacgggataa taccgcgcca catagcagaa ctttaaaagt gctcatcatt ggaaaacgtt
    10981 cttcggggcg aaaactctca aggatcttac cgctgttgag atccagttcg atgtaaccca
    11041 ctcgtgcacc caactgatct tcagcatctt ttactttcac cagcgtttct gggtgagcaa
    11101 aaacaggaag gcaaaatgcc gcaaaaaagg gaataagggc gacacggaaa tgttgaatac
    11161 tcatactctt cctttttcaa tattattgaa gcatttatca gggttattgt ctcatgagcg
    11221 gatacatatt tgaatgtatt tagaaaaata aacaaatagg ggttccgcgc acatttcccc
    11281 gaaaagtgcc acctgggtcc ttttcatcac gtgctataaa aataattata atttaaattt
    11341 tttaatataa atatataaat taaaaataga aagtaaaaaa agaaattaaa gaaaaaatag
    11401 tttttgtttt ccgaagatgt aaaagactct agggggatcg ccaacaaata ctacctttta
    11461 tcttgctctt cctgctctca ggtattaatg ccgaattgtt tcatcttgtc tgtgtagaag
    11521 accacacacg aaaatcctgt gattttacat tttacttatc gttaatcgaa tgtatatcta
    11581 tttaatctgc ttttcttgtc taataaatat atatgtaaag tacgcttttt gttgaaattt
    11641 tttaaacctt tgtttatttt tttttcttca ttccgtaact cttctacctt ctttatttac
    11701 tttctaaaat ccaaatacaa aacataaaaa taaataaaca cagagtaaat tcccaaatta
    11761 ttccatcatt aaaagatacg aggcgcgtgt aagttacagg caagcgatcc gtcctaagaa
    11821 accattatta tcatgacatt aacctataaa aataggcgta tcacgaggcc ctttcgtc
//
LOCUS       ScMOX3e-TAL1-pRS-416       11727 bp ds-DNA     circular     14-JAN-2020
DEFINITION  Mdh and DAS1.
ACCESSION   urn.local...j-9npwa3g
KEYWORDS    "accession:U03450" "marker:AmpR" "organism:Saccharomyces;
            cerevisiae" "ref:pmid\:2659436".
SOURCE      
  ORGANISM  .
COMMENT     Yeast centromere vector with URA3 marker.COMMENT                   
                                                     COMMENT     <small>[1] A
            system of shuttle vectors and yeast host strains       designed for
            efficient manipulation of DNA in Saccharomyces         cerevisiae.
            Genetics 1989
            122:19-27. Sikorski RS, Hieter P.         (pmid:2659436)</small>.
FEATURES             Location/Qualifiers
     promoter        196..416
                     /standard_name="URA3 promoter"
     CDS             417..1220
                     /standard_name="URA3"
     rep_origin      complement(1351..1806)
     promoter        1977..1995
                     /standard_name="T7 promoter"
     source          complement(<2024..>3959)
                     /organism="Saccharomyces cerevisiae S288c"
                     /mol_type="genomic DNA"
                     /strain="S288c"
                     /db_xref="taxon:559292"
                     /chromosome="XII"
                     /note="R64-1-1"
     misc_feature    <2024..>3963
                     /standard_name="MCS"
     promoter        2024..2765
                     /standard_name="pSSA1"
     mRNA            2766..3773
                     /gene="TAL1"
                     /locus_tag="YLR354C"
                     /product="Tal1p"
     CDS             2766..3773
                     /gene="TAL1"
                     /locus_tag="YLR354C"
                     /EC_number="2.2.1.2"
                     /note="Transaldolase, enzyme in the non-oxidative pentose
                     phosphate pathway; converts sedoheptulose 7-phosphate and
                     glyceraldehyde 3-phosphate to erythrose 4-phosphate and
                     fructose 6-phosphate"
                     /codon_start=1
                     /product="Tal1p"
                     /protein_id="DAA09658.1"
                     /db_xref="SGD:S000004346"
                     /translation="MSEPAQKKQKVANNSLEQLKASGTVVVADTGDFGSIAKFQPQDS
                     TTNPSLILAAAKQPTYAKLIDVAVEYGKKHGKTTEEQVENAVDRLLVEFGKEILKIVP
                     GRVSTEVDARLSFDTQATIEKARHIIKLFEQEGVSKERVLIKIASTWEGIQAAKELEE
                     KDGIHCNLTLLFSFVQAVACAEAQVTLISPFVGRILDWYKSSTGKDYKGEADPGVISV
                     KKIYNYYKKYGYKTIVMGASFRSTDEIKNLAGVDYLTISPALLDKLMNSTEPFPRVLD
                     PVSAKKEAGDKISYISDESKFRFDLNEDAMATEKLSEGIRKFSADIVTLFDLIEKKVT
                     A"
     terminator      3774..3959
                     /standard_name="TAL1t"
     terminator      <4007..4026
                     /standard_name="CYC1t"
     misc_feature    4027..4060
                     /note="Geneious type:
                     site_specific_recombination_target_region"
                     /standard_name="loxPsym_3_3_YNL331C"
     promoter        4061..4480
                     /gene="pTEF1"
     CDS             4481..6577
                     /standard_name="DAS1"
     terminator      6578..6877
                     /standard_name="PHO5t"
     misc_feature    6898..6931
                     /note="Geneious type:
                     site_specific_recombination_target_region"
                     /standard_name="loxPsym_3_3_YNL331C"
     promoter        6932..7631
                     /standard_name="pTDH3"
     misc_feature    complement(7036..7149)
                     /note="Geneious type: ORF"
                     /standard_name="ORF 11 (frame 1)"
     misc_feature    7074..7343
                     /note="Geneious type: ORF"
                     /standard_name="ORF 1 (frame 2)"
     misc_feature    complement(7269..7373)
                     /note="Geneious type: ORF"
                     /standard_name="ORF 10 (frame 2)"
     misc_feature    complement(7599..7760)
                     /note="Geneious type: ORF"
                     /standard_name="ORF 9 (frame 2)"
     CDS             7632..8651
                     /standard_name="Mdh_Bs"
     misc_feature    7632..8651
                     /note="Geneious type: ORF"
                     /standard_name="ORF 2 (frame 2)"
     misc_feature    complement(7857..8306)
                     /note="Geneious type: ORF"
                     /standard_name="ORF 7 (frame 2)"
     misc_feature    7981..8103
                     /note="Geneious type: ORF"
                     /standard_name="ORF 3 (frame 3)"
     misc_feature    8129..8236
                     /note="Geneious type: ORF"
                     /standard_name="ORF 4 (frame 1)"
     misc_feature    complement(8162..8263)
                     /note="Geneious type: ORF"
                     /standard_name="ORF 8 (frame 3)"
     misc_feature    complement(8372..8485)
                     /note="Geneious type: ORF"
                     /standard_name="ORF 6 (frame 3)"
     terminator      <8652..8841
                     /standard_name="CYC1t"
     misc_feature    complement(8740..8862)
                     /note="Geneious type: ORF"
                     /standard_name="ORF 5 (frame 1)"
     misc_feature    8842..8875
                     /note="Geneious type:
                     site_specific_recombination_target_region"
                     /standard_name="loxPsym_3_3_YNL331C"
     promoter        complement(8953..8971)
                     /standard_name="T3 promoter"
     protein_bind    9016..9032
                     /standard_name="lac operator"
     promoter        complement(9040..9046)
                     /standard_name="lac promoter"
     promoter        complement(9047..9064)
                     /standard_name="lac promoter"
     promoter        complement(9065..9070)
                     /standard_name="lac promoter"
     rep_origin      complement(9394..9982)
     CDS             complement(10153..10944)
                     /standard_name="AmpR"
     CDS             complement(10945..11013)
                     /standard_name="AmpR"
     promoter        complement(11014..11118)
                     /standard_name="AmpR promoter"
     misc_feature    11155..11658
                     /standard_name="CEN/ARS"
ORIGIN      
        1 tcgcgcgttt cggtgatgac ggtgaaaacc tctgacacat gcagctcccg gagacggtca
       61 cagcttgtct gtaagcggat gccgggagca gacaagcccg tcagggcgcg tcagcgggtg
      121 ttggcgggtg tcggggctgg cttaactatg cggcatcaga gcagattgta ctgagagtgc
      181 accataccac agcttttcaa ttcaattcat catttttttt ttattctttt ttttgatttc
      241 ggtttctttg aaattttttt gattcggtaa tctccgaaca gaaggaagaa cgaaggaagg
      301 agcacagact tagattggta tatatacgca tatgtagtgt tgaagaaaca tgaaattgcc
      361 cagtattctt aacccaactg cacagaacaa aaacctgcag gaaacgaaga taaatcatgt
      421 cgaaagctac atataaggaa cgtgctgcta ctcatcctag tcctgttgct gccaagctat
      481 ttaatatcat gcacgaaaag caaacaaact tgtgtgcttc attggatgtt cgtaccacca
      541 aggaattact ggagttagtt gaagcattag gtcccaaaat ttgtttacta aaaacacatg
      601 tggatatctt gactgatttt tccatggagg gcacagttaa gccgctaaag gcattatccg
      661 ccaagtacaa ttttttactc ttcgaagaca gaaaatttgc tgacattggt aatacagtca
      721 aattgcagta ctctgcgggt gtatacagaa tagcagaatg ggcagacatt acgaatgcac
      781 acggtgtggt gggcccaggt attgttagcg gtttgaagca ggcggcagaa gaagtaacaa
      841 aggaacctag aggccttttg atgttagcag aattgtcatg caagggctcc ctatctactg
      901 gagaatatac taagggtact gttgacattg cgaagagcga caaagatttt gttatcggct
      961 ttattgctca aagagacatg ggtggaagag atgaaggtta cgattggttg attatgacac
     1021 ccggtgtggg tttagatgac aagggagacg cattgggtca acagtataga accgtggatg
     1081 atgtggtctc tacaggatct gacattatta ttgttggaag aggactattt gcaaagggaa
     1141 gggatgctaa ggtagagggt gaacgttaca gaaaagcagg ctgggaagca tatttgagaa
     1201 gatgcggcca gcaaaactaa aaaactgtat tataagtaaa tgcatgtata ctaaactcac
     1261 aaattagagc ttcaatttaa ttatatcagt tattacccta tgcggtgtga aataccgcac
     1321 agatgcgtaa ggagaaaata ccgcatcagg aaattgtaaa cgttaatatt ttgttaaaat
     1381 tcgcgttaaa tttttgttaa atcagctcat tttttaacca ataggccgaa atcggcaaaa
     1441 tcccttataa atcaaaagaa tagaccgaga tagggttgag tgttgttcca gtttggaaca
     1501 agagtccact attaaagaac gtggactcca acgtcaaagg gcgaaaaacc gtctatcagg
     1561 gcgatggccc actacgtgaa ccatcaccct aatcaagttt tttggggtcg aggtgccgta
     1621 aagcactaaa tcggaaccct aaagggagcc cccgatttag agcttgacgg ggaaagccgg
     1681 cgaacgtggc gagaaaggaa gggaagaaag cgaaaggagc gggcgctagg gcgctggcaa
     1741 gtgtagcggt cacgctgcgc gtaaccacca cacccgccgc gcttaatgcg ccgctacagg
     1801 gcgcgtcgcg ccattcgcca ttcaggctgc gcaactgttg ggaagggcga tcggtgcggg
     1861 cctcttcgct attacgccag ctggcgaaag ggggatgtgc tgcaaggcga ttaagttggg
     1921 taacgccagg gttttcccag tcacgacgtt gtaaaacgac ggccagtgag cgcgcgtaat
     1981 acgactcact atagggcgaa ttgggtaccg ggccccccct cgatatgtgt gtatatattc
     2041 ggttggactc ttcagtgctg aaaggtagaa agcatgaggt aaaaagataa agagtagaag
     2101 gaaaaaaaaa agaaccaact aaatatagtg ggtagataac cttaaactat ttatttagag
     2161 gcgacaatgt gaaaaatttt ttcttcaaag gctcggttgt cgacaaattg ttacgttgtg
     2221 ctttgatttc taaagcgctt cttcacctgc aggttctgag ccctaagaaa aaaaatttcc
     2281 ttggttgaaa atggcggaaa aaaaaaattc agaaaaagaa ataaagcacg tgtgcgcggt
     2341 gtgtggatga tggtttcatc attgtcaacg gcattttcgt tcttgtggat tgttgtaaac
     2401 tttccagaac attctagaaa gaaagcacac ggaacgttta gaagctgtca tttgcgtttt
     2461 ttctccagat tttagttgag aaagtaatta aattattctt ctttttccag aacgttccat
     2521 cggcggcaaa agggagagaa agaacccaaa aagaaggggg gccatttaga ttagctgatc
     2581 gtttcgagga cttcaaggtt atataagggg tggattgatg tatcttcgag aagggattga
     2641 gttgtagttt cgtttcccaa ttcttactta agttgtttta ttttctctat ttgtaagata
     2701 agcacatcaa aagaaaagta atcaagtatt acaagaaaca aaaattcaag taaataacag
     2761 ataatatgtc tgaaccagct caaaagaaac aaaaggttgc taacaactct ctagaacaat
     2821 tgaaagcctc cggcactgtc gttgttgccg acactggtga tttcggctct attgccaagt
     2881 ttcaacctca agactccaca actaacccat cattgatctt ggctgctgcc aagcaaccaa
     2941 cttacgccaa gttgatcgat gttgccgtgg aatacggtaa gaagcatggt aagaccaccg
     3001 aagaacaagt cgaaaatgct gtggacagat tgttagtcga attcggtaag gagatcttaa
     3061 agattgttcc aggcagagtc tccaccgaag ttgatgctag attgtctttt gacactcaag
     3121 ctaccattga aaaggctaga catatcatta aattgtttga acaagaaggt gtctccaagg
     3181 aaagagtcct tattaaaatt gcttccactt gggaaggtat tcaagctgcc aaagaattgg
     3241 aagaaaagga cggtatccac tgtaatttga ctctattatt ctccttcgtt caagcagttg
     3301 cctgtgccga ggcccaagtt actttgattt ccccatttgt tggtagaatt ctagactggt
     3361 acaaatccag cactggtaaa gattacaagg gtgaagccga cccaggtgtt atttccgtca
     3421 agaaaatcta caactactac aagaagtacg gttacaagac tattgttatg ggtgcttctt
     3481 tcagaagcac tgacgaaatc aaaaacttgg ctggtgttga ctatctaaca atttctccag
     3541 ctttattgga caagttgatg aacagtactg aacctttccc aagagttttg gaccctgtct
     3601 ccgctaagaa ggaagccggc gacaagattt cttacatcag cgacgaatct aaattcagat
     3661 tcgacttgaa tgaagacgct atggccactg aaaaattgtc cgaaggtatc agaaaattct
     3721 ctgccgatat tgttactcta ttcgacttga ttgaaaagaa agttaccgct taaggaagta
     3781 tctcggaaat attaatttag gccatgtcct tatgcacgtt tcttttgata cttacgggta
     3841 catgtacaca agtatatcta tatatataaa ttaatgaaaa tcccctattt atatatatga
     3901 ctttaacgag acagaacagt tttttatttt ttatcctatt tgatgaatga tacagtttct
     3961 cgaggtcgac ggtatcgata agcttgatat cgaattcctg cagcccaggt tttgggacgc
     4021 tcgaagataa cttcgtataa tgtacattat acgaagttat gcacacacca tagcttcaaa
     4081 atgtttctac tcctttttta ctcttccaga ttttctcgga ctccgcgcat cgccgtacca
     4141 cttcaaaaca cccaagcaca gcatactaaa tttcccctct ttcttcctct agggtgtcgt
     4201 taattacccg tactaaaggt ttggaaaaga aaaaagagac cgcctcgttt ctttttcttc
     4261 gtcgaaaaag gcaataaaaa tttttatcac gtttcttttt cttgaaaatt tttttttttg
     4321 atttttttct ctttcgatga cctcccattg atatttaagt taataaacgg tcttcaattt
     4381 ctcaagtttc agtttcattt ttcttgttct attacaactt tttttacttc ttgctcatta
     4441 gaaagaaagc atagcaatct aatctaagtt ttaattacaa atggctagaa ttccaaaggc
     4501 tgtttctact caagacgaca ttcacgaatt ggttattaag actttcagat gttacgtttt
     4561 ggacttggtt gaacaatacg gtggtggtca cccaggttct gctatgggta tggttgctat
     4621 tggtattgct ttgtggaagt accaaatgaa gtacgctcca aacgacccag actacttcaa
     4681 cagagacaga ttcgttttgt ctaacggtca cgtttgtttg ttccaatact tgttccaaca
     4741 cttgactggt ttgaaggaaa tgactgttaa gcaattgcaa tcttaccact cttctgacta
     4801 ccactctttg actccaggtc acccagaaat tgaaaaccca gctgttgaag ttactactgg
     4861 tccattgggt caaggtattt ctaacgctgt tggtatggct attggttcta agaacttggc
     4921 tgctacttac aacagaccag gtttcccagt tgttgacaac actatttacg ctattgttgg
     4981 tgacgcttgt ttgcaagaag gtccagcttt ggaatctatt tctttggctg gtcacttggc
     5041 tttggacaac ttgattgtta tttacgacaa caaccaagtt tgttgtgacg gttctgttga
     5101 cgttaacaac actgaagaca tttctgctaa gttcagagct caaaactgga acgttattga
     5161 cattgttgac ggttctagag acgttgctac tattgttaag gctattgact gggctaaggc
     5221 tgaaactgaa agaccaactt tgattaacgt tagaactgaa attggtcaag actctgcttt
     5281 cggtaaccac cacgctgctc acggttctgc tttgggtgaa gaaggtatta gagaattgaa
     5341 gactaagtac ggtttcaacc cagctcaaaa gttctggttc ccaaaggaag tttacgactt
     5401 cttcgctgaa aagccagcta agggtgacga attggttaag aactggaaga agttggttga
     5461 ctcttacgtt aaggaatacc caagagaagg tcaagaattc ttgtctagag ttagaggtga
     5521 attgccaaag aactggagaa cttacattcc acaagacaag ccaactgaac caactgctac
     5581 tagaacttct gctagagaaa ttgttagagc tttgggtaag aacttgccac aagttattgc
     5641 tggttctggt gacttgtctg tttctatttt gttgaactgg gacggtgtta agtacttctt
     5701 caacccaaag ttgcaaactt tctgtggttt gggtggtgac tactctggta gatacattga
     5761 attcggtatt agagaacact ctatgtgtgc tattgctaac ggtttggctg cttacaacaa
     5821 gggtactttc ttgccaatta cttctacttt ctacatgttc tacttgtacg ctgctccagc
     5881 tttgagaatg gctgctttgc aagaattgaa ggctattcac attgctactc acgactctat
     5941 tggtgctggt gaagacggtc caactcacca accaattgct ttgtcttctt tgttcagagc
     6001 tatgccaaac ttctactaca tgagaccagc tgacgctact gaagttgctg ctttgttcga
     6061 agttgctgtt gaattggaac actctacttt gttgtctttg tctagacacg aagttgacca
     6121 atacccaggt aagacttctg ctcaaggtgc taagagaggt ggttacgttg ttgaagactg
     6181 tgaaggtaag ccagacgttc aattgattgg tactggttct gaattggaat tcgctattaa
     6241 gactgctaga ttgttgagac aacaaaaggg ttggaaggtt agagttttgt ctttcccatg
     6301 tcaaagattg ttcgacgaac aatctattac ttacagaaga tctgttttga gaagaggtga
     6361 agttccaact gttgttgttg aagcttacgt tgcttacggt tgggaaagat acgctactgc
     6421 tggttacact atgaacactt tcggtaagtc tttgccagtt gaagacgttt acaagtactt
     6481 cggttacact ccagaaaaga ttggtgaaag agttgttcaa tacgttaact ctattaaggc
     6541 ttctccacaa attttgtacg aattccacga cttgtaattt tgtataacta aataatattg
     6601 gaaactaaat acgaataccc aaatttttta tctaaatttt gccgaaagat taaaatctgc
     6661 agagatatcc gaaacaggta aatggatgtt tcaatccctg tagtcagtca ggaacccata
     6721 ttatattaca gtattagtcg ccgcttaggc acgcctttaa ttagcaaaat caaaccttaa
     6781 gtgcatatgc cgtataaggg aaactcaaag aactggcatc gcaaaaatga aaaaaaggaa
     6841 gagtgaaaaa aaaaaaattc aaaagaaatt tactaaagat gacgaattgc cgcagtcata
     6901 acttcgtata atgtacatta tacgaagtta tgaataaaaa acacgctttt tcagttcgag
     6961 tttatcatta tcaatactgc catttcaaag aatacgtaaa taattaatag tagtgatttt
     7021 cctaacttta tttagtcaaa aaattagcct tttaattctg ctgtaacccg tacatgccca
     7081 aaataggggg cgggttacac agaatatata acatcgtagg tgtctgggtg aacagtttat
     7141 tcctggcatc cactaaatat aatggagccc gctttttaag ctggcatcca gaaaaaaaaa
     7201 gaatcccagc accaaaatat tgttttcttc accaaccatc agttcatagg tccattctct
     7261 tagcgcaact acagagaaca ggggcacaaa caggcaaaaa acgggcacaa cctcaatgga
     7321 gtgatgcaac ctgcctggag taaatgatga cacaaggcaa ttgacccacg catgtatcta
     7381 tctcattttc ttacaccttc tattaccttc tgctctctct gatttggaaa aagctgaaaa
     7441 aaaaggttga aaccagttcc ctgaaattat tcccctactt gactaataag tatataaaga
     7501 cggtaggtat tgattgtaat tctgtaaatc tatttcttaa acttcttaaa ttctactttt
     7561 atagttagtc ttttttttag ttttaaaaca ccaagaactt agtttcgaat aaacacacat
     7621 aaacaaacaa aatgaaagca gcggttgtca atgaatttaa gaaagccctg gaaatcaaag
     7681 aagtggaacg cccgaaactg gaagaaggtg aagtcctggt gaaaattgaa gcgtgcggcg
     7741 tttgtcatac cgatctgcat gcggcccacg gtgactggcc gattaaaccg aaactgccgc
     7801 tgatcccggg tcacgaaggc gtgggtatcg tggttgaagt ggccaaaggt gttaaatcaa
     7861 ttaaagtcgg cgatcgtgtg ggtatcccgt ggctgtattc ggcatgcggc gaatgtgaat
     7921 actgcctgac cggtcaggaa acgctgtgtc cgcatcaact gaacggcggt tattccgttg
     7981 atggcggtta tgcagaatac tgcaaagcac cggctgatta cgtggctaaa attccggata
     8041 atctggaccc ggttgaagtc gcaccgatcc tgtgtgctgg cgtcaccacg tataaagcac
     8101 tgaaagtgag cggtgcacgt ccgggtgaat gggttgcgat ttatggcatc ggcggtctgg
     8161 gtcacattgc cctgcagtac gcgaaagcca tgggtctgaa cgtcgtggca gtggatatca
     8221 gcgacgaaaa atctaaactg gctaaagatc tgggcgcaga cattgctatc aatggtctga
     8281 aagaagatcc ggttaaagcg attcatgacc aagttggcgg tgtccacgca gctatcagcg
     8341 tggccgttaa caagaaagcg tttgaacagg cctaccaatc tgtgaaacgt ggcggtaccc
     8401 tggttgtcgt gggtctgccg aacgcagatc tgccgattcc gatctttgac accgttctga
     8461 atggtgtcag tgtgaaaggc tccattgtcg gtacgcgcaa agatatgcag gaagcactgg
     8521 acttcgcggc ccgtggcaaa gttcgcccga ttgtcgaaac ggcggaactg gaagaaatca
     8581 atgaagtgtt tgaacgtatg gaaaaaggta aaatcaacgg tcgtatcgtg ctgaaactga
     8641 aagaagatta aatccgctct aaccgaaaag gaaggagtta gacaacctga agtctaggtc
     8701 cctatttatt tttttatagt tatgttagta ttaagaacgt tatttatatt tcaaattttt
     8761 cttttttttc tgtacagacg cgtgtacgca tgtaacatta tactgaaaac cttgcttgag
     8821 aaggttttgg gacgctcgaa gataacttcg tataatgtac attatacgaa gttatcggaa
     8881 gcagaaatac acgcgggggg atccactagt tctagagcgg ccgccaccgc ggtggagctc
     8941 cagcttttgt tccctttagt gagggttaat tgcgcgcttg gcgtaatcat ggtcatagct
     9001 gtttcctgtg tgaaattgtt atccgctcac aattccacac aacataggag ccggaagcat
     9061 aaagtgtaaa gcctggggtg cctaatgagt gaggtaactc acattaattg cgttgcgctc
     9121 actgcccgct ttccagtcgg gaaacctgtc gtgccagctg cattaatgaa tcggccaacg
     9181 cgcggggaga ggcggtttgc gtattgggcg ctcttccgct tcctcgctca ctgactcgct
     9241 gcgctcggtc gttcggctgc ggcgagcggt atcagctcac tcaaaggcgg taatacggtt
     9301 atccacagaa tcaggggata acgcaggaaa gaacatgtga gcaaaaggcc agcaaaaggc
     9361 caggaaccgt aaaaaggccg cgttgctggc gtttttccat aggctccgcc cccctgacga
     9421 gcatcacaaa aatcgacgct caagtcagag gtggcgaaac ccgacaggac tataaagata
     9481 ccaggcgttt ccccctggaa gctccctcgt gcgctctcct gttccgaccc tgccgcttac
     9541 cggatacctg tccgcctttc tcccttcggg aagcgtggcg ctttctcata gctcacgctg
     9601 taggtatctc agttcggtgt aggtcgttcg ctccaagctg ggctgtgtgc acgaaccccc
     9661 cgttcagccc gaccgctgcg ccttatccgg taactatcgt cttgagtcca acccggtaag
     9721 acacgactta tcgccactgg cagcagccac tggtaacagg attagcagag cgaggtatgt
     9781 aggcggtgct acagagttct tgaagtggtg gcctaactac ggctacacta gaaggacagt
     9841 atttggtatc tgcgctctgc tgaagccagt taccttcgga aaaagagttg gtagctcttg
     9901 atccggcaaa caaaccaccg ctggtagcgg tggttttttt gtttgcaagc agcagattac
     9961 gcgcagaaaa aaaggatctc aagaagatcc tttgatcttt tctacggggt ctgacgctca
    10021 gtggaacgaa aactcacgtt aagggatttt ggtcatgaga ttatcaaaaa ggatcttcac
    10081 ctagatcctt ttaaattaaa aatgaagttt taaatcaatc taaagtatat atgagtaaac
    10141 ttggtctgac agttaccaat gcttaatcag tgaggcacct atctcagcga tctgtctatt
    10201 tcgttcatcc atagttgcct gactccccgt cgtgtagata actacgatac gggagggctt
    10261 accatctggc cccagtgctg caatgatacc gcgagaccca cgctcaccgg ctccagattt
    10321 atcagcaata aaccagccag ccggaagggc cgagcgcaga agtggtcctg caactttatc
    10381 cgcctccatc cagtctatta attgttgccg ggaagctaga gtaagtagtt cgccagttaa
    10441 tagtttgcgc aacgttgttg ccattgctac aggcatcgtg gtgtcacgct cgtcgtttgg
    10501 tatggcttca ttcagctccg gttcccaacg atcaaggcga gttacatgat cccccatgtt
    10561 gtgcaaaaaa gcggttagct ccttcggtcc tccgatcgtt gtcagaagta agttggccgc
    10621 agtgttatca ctcatggtta tggcagcact gcataattct cttactgtca tgccatccgt
    10681 aagatgcttt tctgtgactg gtgagtactc aaccaagtca ttctgagaat agtgtatgcg
    10741 gcgaccgagt tgctcttgcc cggcgtcaat acgggataat accgcgccac atagcagaac
    10801 tttaaaagtg ctcatcattg gaaaacgttc ttcggggcga aaactctcaa ggatcttacc
    10861 gctgttgaga tccagttcga tgtaacccac tcgtgcaccc aactgatctt cagcatcttt
    10921 tactttcacc agcgtttctg ggtgagcaaa aacaggaagg caaaatgccg caaaaaaggg
    10981 aataagggcg acacggaaat gttgaatact catactcttc ctttttcaat attattgaag
    11041 catttatcag ggttattgtc tcatgagcgg atacatattt gaatgtattt agaaaaataa
    11101 acaaataggg gttccgcgca catttccccg aaaagtgcca cctgggtcct tttcatcacg
    11161 tgctataaaa ataattataa tttaaatttt ttaatataaa tatataaatt aaaaatagaa
    11221 agtaaaaaaa gaaattaaag aaaaaatagt ttttgttttc cgaagatgta aaagactcta
    11281 gggggatcgc caacaaatac taccttttat cttgctcttc ctgctctcag gtattaatgc
    11341 cgaattgttt catcttgtct gtgtagaaga ccacacacga aaatcctgtg attttacatt
    11401 ttacttatcg ttaatcgaat gtatatctat ttaatctgct tttcttgtct aataaatata
    11461 tatgtaaagt acgctttttg ttgaaatttt ttaaaccttt gtttattttt ttttcttcat
    11521 tccgtaactc ttctaccttc tttatttact ttctaaaatc caaatacaaa acataaaaat
    11581 aaataaacac agagtaaatt cccaaattat tccatcatta aaagatacga ggcgcgtgta
    11641 agttacaggc aagcgatccg tcctaagaaa ccattattat catgacatta acctataaaa
    11701 ataggcgtat cacgaggccc tttcgtc
//
LOCUS       ScMOX3e2-pRS-416       12890 bp ds-DNA     circular     14-JAN-2020
DEFINITION  Mdh and DAS1/2.
ACCESSION   urn.local...i-8061f9b
KEYWORDS    "accession:U03450" "marker:AmpR" "organism:Saccharomyces;
            cerevisiae" "ref:pmid\:2659436".
SOURCE      
  ORGANISM  .
COMMENT     Yeast centromere vector with URA3 marker.COMMENT                   
                                                     COMMENT     <small>[1] A
            system of shuttle vectors and yeast host strains       designed for
            efficient manipulation of DNA in Saccharomyces         cerevisiae.
            Genetics 1989
            122:19-27. Sikorski RS, Hieter P.         (pmid:2659436)</small>.
FEATURES             Location/Qualifiers
     promoter        196..416
                     /standard_name="URA3 promoter"
     CDS             417..1220
                     /standard_name="URA3"
     rep_origin      complement(1351..1806)
     promoter        1977..1995
                     /standard_name="T7 promoter"
     terminator      <2067..2086
                     /standard_name="CYC1t"
     misc_feature    2087..2120
                     /note="Geneious type:
                     site_specific_recombination_target_region"
                     /standard_name="loxPsym_3_3_YNL331C"
     promoter        2121..2540
                     /gene="pTEF1"
     CDS             2541..4637
                     /standard_name="DAS1"
     terminator      4638..4937
                     /standard_name="PHO5t"
     misc_feature    4958..4991
                     /note="Geneious type:
                     site_specific_recombination_target_region"
                     /standard_name="loxPsym_3_3_YNL331C"
     promoter        4992..5691
                     /standard_name="pTDH3"
     misc_feature    complement(5096..5209)
                     /note="Geneious type: ORF"
                     /standard_name="ORF 11 (frame 1)"
     misc_feature    5134..5403
                     /note="Geneious type: ORF"
                     /standard_name="ORF 1 (frame 2)"
     misc_feature    complement(5329..5433)
                     /note="Geneious type: ORF"
                     /standard_name="ORF 10 (frame 2)"
     misc_feature    complement(5659..5820)
                     /note="Geneious type: ORF"
                     /standard_name="ORF 9 (frame 2)"
     CDS             5692..6711
                     /standard_name="Mdh_Bs"
     misc_feature    5692..6711
                     /note="Geneious type: ORF"
                     /standard_name="ORF 2 (frame 2)"
     misc_feature    complement(5917..6366)
                     /note="Geneious type: ORF"
                     /standard_name="ORF 7 (frame 2)"
     misc_feature    6041..6163
                     /note="Geneious type: ORF"
                     /standard_name="ORF 3 (frame 3)"
     misc_feature    6189..6296
                     /note="Geneious type: ORF"
                     /standard_name="ORF 4 (frame 1)"
     misc_feature    complement(6222..6323)
                     /note="Geneious type: ORF"
                     /standard_name="ORF 8 (frame 3)"
     misc_feature    complement(6432..6545)
                     /note="Geneious type: ORF"
                     /standard_name="ORF 6 (frame 3)"
     terminator      <6712..6901
                     /standard_name="CYC1t"
     misc_feature    complement(6800..6922)
                     /note="Geneious type: ORF"
                     /standard_name="ORF 5 (frame 1)"
     misc_feature    6902..6935
                     /note="Geneious type:
                     site_specific_recombination_target_region"
                     /standard_name="loxPsym_3_3_YNL331C"
     source          <6964..>6983
                     /organism="Saccharomyces cerevisiae S288c"
                     /mol_type="genomic DNA"
                     /strain="S288c"
                     /db_xref="taxon:559292"
                     /chromosome="XII"
                     /note="R64-1-1"
     misc_feature    6984..7017
                     /note="Geneious type:
                     site_specific_recombination_target_region"
                     /standard_name="loxPsym_3_3_YNL331C"
     promoter        7018..7717
                     /standard_name="TEF2 promoter"
     CDS             7718..9805
                     /standard_name="DAS2_Sc"
     misc_feature    9806..10008
                     /gene="ADH1t"
                     /product="ADH1 terminator"
     misc_feature    10009..10042
                     /note="Geneious type:
                     site_specific_recombination_target_region"
                     /standard_name="loxPsym_3_3_YNL331C"
     misc_feature    10063^10064
                     /note="Geneious type: Editing History Deletion"
                     /standard_name="G"
     promoter        complement(10116..10134)
                     /standard_name="T3 promoter"
     protein_bind    10179..10195
                     /standard_name="lac operator"
     promoter        complement(10203..10209)
                     /standard_name="lac promoter"
     promoter        complement(10210..10227)
                     /standard_name="lac promoter"
     promoter        complement(10228..10233)
                     /standard_name="lac promoter"
     rep_origin      complement(10557..11145)
     CDS             complement(11316..12107)
                     /standard_name="AmpR"
     CDS             complement(12108..12176)
                     /standard_name="AmpR"
     promoter        complement(12177..12281)
                     /standard_name="AmpR promoter"
     misc_feature    12318..12821
                     /standard_name="CEN/ARS"
ORIGIN      
        1 tcgcgcgttt cggtgatgac ggtgaaaacc tctgacacat gcagctcccg gagacggtca
       61 cagcttgtct gtaagcggat gccgggagca gacaagcccg tcagggcgcg tcagcgggtg
      121 ttggcgggtg tcggggctgg cttaactatg cggcatcaga gcagattgta ctgagagtgc
      181 accataccac agcttttcaa ttcaattcat catttttttt ttattctttt ttttgatttc
      241 ggtttctttg aaattttttt gattcggtaa tctccgaaca gaaggaagaa cgaaggaagg
      301 agcacagact tagattggta tatatacgca tatgtagtgt tgaagaaaca tgaaattgcc
      361 cagtattctt aacccaactg cacagaacaa aaacctgcag gaaacgaaga taaatcatgt
      421 cgaaagctac atataaggaa cgtgctgcta ctcatcctag tcctgttgct gccaagctat
      481 ttaatatcat gcacgaaaag caaacaaact tgtgtgcttc attggatgtt cgtaccacca
      541 aggaattact ggagttagtt gaagcattag gtcccaaaat ttgtttacta aaaacacatg
      601 tggatatctt gactgatttt tccatggagg gcacagttaa gccgctaaag gcattatccg
      661 ccaagtacaa ttttttactc ttcgaagaca gaaaatttgc tgacattggt aatacagtca
      721 aattgcagta ctctgcgggt gtatacagaa tagcagaatg ggcagacatt acgaatgcac
      781 acggtgtggt gggcccaggt attgttagcg gtttgaagca ggcggcagaa gaagtaacaa
      841 aggaacctag aggccttttg atgttagcag aattgtcatg caagggctcc ctatctactg
      901 gagaatatac taagggtact gttgacattg cgaagagcga caaagatttt gttatcggct
      961 ttattgctca aagagacatg ggtggaagag atgaaggtta cgattggttg attatgacac
     1021 ccggtgtggg tttagatgac aagggagacg cattgggtca acagtataga accgtggatg
     1081 atgtggtctc tacaggatct gacattatta ttgttggaag aggactattt gcaaagggaa
     1141 gggatgctaa ggtagagggt gaacgttaca gaaaagcagg ctgggaagca tatttgagaa
     1201 gatgcggcca gcaaaactaa aaaactgtat tataagtaaa tgcatgtata ctaaactcac
     1261 aaattagagc ttcaatttaa ttatatcagt tattacccta tgcggtgtga aataccgcac
     1321 agatgcgtaa ggagaaaata ccgcatcagg aaattgtaaa cgttaatatt ttgttaaaat
     1381 tcgcgttaaa tttttgttaa atcagctcat tttttaacca ataggccgaa atcggcaaaa
     1441 tcccttataa atcaaaagaa tagaccgaga tagggttgag tgttgttcca gtttggaaca
     1501 agagtccact attaaagaac gtggactcca acgtcaaagg gcgaaaaacc gtctatcagg
     1561 gcgatggccc actacgtgaa ccatcaccct aatcaagttt tttggggtcg aggtgccgta
     1621 aagcactaaa tcggaaccct aaagggagcc cccgatttag agcttgacgg ggaaagccgg
     1681 cgaacgtggc gagaaaggaa gggaagaaag cgaaaggagc gggcgctagg gcgctggcaa
     1741 gtgtagcggt cacgctgcgc gtaaccacca cacccgccgc gcttaatgcg ccgctacagg
     1801 gcgcgtcgcg ccattcgcca ttcaggctgc gcaactgttg ggaagggcga tcggtgcggg
     1861 cctcttcgct attacgccag ctggcgaaag ggggatgtgc tgcaaggcga ttaagttggg
     1921 taacgccagg gttttcccag tcacgacgtt gtaaaacgac ggccagtgag cgcgcgtaat
     1981 acgactcact atagggcgaa ttgggtaccg ggccccccct cgaggtcgac ggtatcgata
     2041 agcttgatat cgaattcctg cagcccaggt tttgggacgc tcgaagataa cttcgtataa
     2101 tgtacattat acgaagttat gcacacacca tagcttcaaa atgtttctac tcctttttta
     2161 ctcttccaga ttttctcgga ctccgcgcat cgccgtacca cttcaaaaca cccaagcaca
     2221 gcatactaaa tttcccctct ttcttcctct agggtgtcgt taattacccg tactaaaggt
     2281 ttggaaaaga aaaaagagac cgcctcgttt ctttttcttc gtcgaaaaag gcaataaaaa
     2341 tttttatcac gtttcttttt cttgaaaatt tttttttttg atttttttct ctttcgatga
     2401 cctcccattg atatttaagt taataaacgg tcttcaattt ctcaagtttc agtttcattt
     2461 ttcttgttct attacaactt tttttacttc ttgctcatta gaaagaaagc atagcaatct
     2521 aatctaagtt ttaattacaa atggctagaa ttccaaaggc tgtttctact caagacgaca
     2581 ttcacgaatt ggttattaag actttcagat gttacgtttt ggacttggtt gaacaatacg
     2641 gtggtggtca cccaggttct gctatgggta tggttgctat tggtattgct ttgtggaagt
     2701 accaaatgaa gtacgctcca aacgacccag actacttcaa cagagacaga ttcgttttgt
     2761 ctaacggtca cgtttgtttg ttccaatact tgttccaaca cttgactggt ttgaaggaaa
     2821 tgactgttaa gcaattgcaa tcttaccact cttctgacta ccactctttg actccaggtc
     2881 acccagaaat tgaaaaccca gctgttgaag ttactactgg tccattgggt caaggtattt
     2941 ctaacgctgt tggtatggct attggttcta agaacttggc tgctacttac aacagaccag
     3001 gtttcccagt tgttgacaac actatttacg ctattgttgg tgacgcttgt ttgcaagaag
     3061 gtccagcttt ggaatctatt tctttggctg gtcacttggc tttggacaac ttgattgtta
     3121 tttacgacaa caaccaagtt tgttgtgacg gttctgttga cgttaacaac actgaagaca
     3181 tttctgctaa gttcagagct caaaactgga acgttattga cattgttgac ggttctagag
     3241 acgttgctac tattgttaag gctattgact gggctaaggc tgaaactgaa agaccaactt
     3301 tgattaacgt tagaactgaa attggtcaag actctgcttt cggtaaccac cacgctgctc
     3361 acggttctgc tttgggtgaa gaaggtatta gagaattgaa gactaagtac ggtttcaacc
     3421 cagctcaaaa gttctggttc ccaaaggaag tttacgactt cttcgctgaa aagccagcta
     3481 agggtgacga attggttaag aactggaaga agttggttga ctcttacgtt aaggaatacc
     3541 caagagaagg tcaagaattc ttgtctagag ttagaggtga attgccaaag aactggagaa
     3601 cttacattcc acaagacaag ccaactgaac caactgctac tagaacttct gctagagaaa
     3661 ttgttagagc tttgggtaag aacttgccac aagttattgc tggttctggt gacttgtctg
     3721 tttctatttt gttgaactgg gacggtgtta agtacttctt caacccaaag ttgcaaactt
     3781 tctgtggttt gggtggtgac tactctggta gatacattga attcggtatt agagaacact
     3841 ctatgtgtgc tattgctaac ggtttggctg cttacaacaa gggtactttc ttgccaatta
     3901 cttctacttt ctacatgttc tacttgtacg ctgctccagc tttgagaatg gctgctttgc
     3961 aagaattgaa ggctattcac attgctactc acgactctat tggtgctggt gaagacggtc
     4021 caactcacca accaattgct ttgtcttctt tgttcagagc tatgccaaac ttctactaca
     4081 tgagaccagc tgacgctact gaagttgctg ctttgttcga agttgctgtt gaattggaac
     4141 actctacttt gttgtctttg tctagacacg aagttgacca atacccaggt aagacttctg
     4201 ctcaaggtgc taagagaggt ggttacgttg ttgaagactg tgaaggtaag ccagacgttc
     4261 aattgattgg tactggttct gaattggaat tcgctattaa gactgctaga ttgttgagac
     4321 aacaaaaggg ttggaaggtt agagttttgt ctttcccatg tcaaagattg ttcgacgaac
     4381 aatctattac ttacagaaga tctgttttga gaagaggtga agttccaact gttgttgttg
     4441 aagcttacgt tgcttacggt tgggaaagat acgctactgc tggttacact atgaacactt
     4501 tcggtaagtc tttgccagtt gaagacgttt acaagtactt cggttacact ccagaaaaga
     4561 ttggtgaaag agttgttcaa tacgttaact ctattaaggc ttctccacaa attttgtacg
     4621 aattccacga cttgtaattt tgtataacta aataatattg gaaactaaat acgaataccc
     4681 aaatttttta tctaaatttt gccgaaagat taaaatctgc agagatatcc gaaacaggta
     4741 aatggatgtt tcaatccctg tagtcagtca ggaacccata ttatattaca gtattagtcg
     4801 ccgcttaggc acgcctttaa ttagcaaaat caaaccttaa gtgcatatgc cgtataaggg
     4861 aaactcaaag aactggcatc gcaaaaatga aaaaaaggaa gagtgaaaaa aaaaaaattc
     4921 aaaagaaatt tactaaagat gacgaattgc cgcagtcata acttcgtata atgtacatta
     4981 tacgaagtta tgaataaaaa acacgctttt tcagttcgag tttatcatta tcaatactgc
     5041 catttcaaag aatacgtaaa taattaatag tagtgatttt cctaacttta tttagtcaaa
     5101 aaattagcct tttaattctg ctgtaacccg tacatgccca aaataggggg cgggttacac
     5161 agaatatata acatcgtagg tgtctgggtg aacagtttat tcctggcatc cactaaatat
     5221 aatggagccc gctttttaag ctggcatcca gaaaaaaaaa gaatcccagc accaaaatat
     5281 tgttttcttc accaaccatc agttcatagg tccattctct tagcgcaact acagagaaca
     5341 ggggcacaaa caggcaaaaa acgggcacaa cctcaatgga gtgatgcaac ctgcctggag
     5401 taaatgatga cacaaggcaa ttgacccacg catgtatcta tctcattttc ttacaccttc
     5461 tattaccttc tgctctctct gatttggaaa aagctgaaaa aaaaggttga aaccagttcc
     5521 ctgaaattat tcccctactt gactaataag tatataaaga cggtaggtat tgattgtaat
     5581 tctgtaaatc tatttcttaa acttcttaaa ttctactttt atagttagtc ttttttttag
     5641 ttttaaaaca ccaagaactt agtttcgaat aaacacacat aaacaaacaa aatgaaagca
     5701 gcggttgtca atgaatttaa gaaagccctg gaaatcaaag aagtggaacg cccgaaactg
     5761 gaagaaggtg aagtcctggt gaaaattgaa gcgtgcggcg tttgtcatac cgatctgcat
     5821 gcggcccacg gtgactggcc gattaaaccg aaactgccgc tgatcccggg tcacgaaggc
     5881 gtgggtatcg tggttgaagt ggccaaaggt gttaaatcaa ttaaagtcgg cgatcgtgtg
     5941 ggtatcccgt ggctgtattc ggcatgcggc gaatgtgaat actgcctgac cggtcaggaa
     6001 acgctgtgtc cgcatcaact gaacggcggt tattccgttg atggcggtta tgcagaatac
     6061 tgcaaagcac cggctgatta cgtggctaaa attccggata atctggaccc ggttgaagtc
     6121 gcaccgatcc tgtgtgctgg cgtcaccacg tataaagcac tgaaagtgag cggtgcacgt
     6181 ccgggtgaat gggttgcgat ttatggcatc ggcggtctgg gtcacattgc cctgcagtac
     6241 gcgaaagcca tgggtctgaa cgtcgtggca gtggatatca gcgacgaaaa atctaaactg
     6301 gctaaagatc tgggcgcaga cattgctatc aatggtctga aagaagatcc ggttaaagcg
     6361 attcatgacc aagttggcgg tgtccacgca gctatcagcg tggccgttaa caagaaagcg
     6421 tttgaacagg cctaccaatc tgtgaaacgt ggcggtaccc tggttgtcgt gggtctgccg
     6481 aacgcagatc tgccgattcc gatctttgac accgttctga atggtgtcag tgtgaaaggc
     6541 tccattgtcg gtacgcgcaa agatatgcag gaagcactgg acttcgcggc ccgtggcaaa
     6601 gttcgcccga ttgtcgaaac ggcggaactg gaagaaatca atgaagtgtt tgaacgtatg
     6661 gaaaaaggta aaatcaacgg tcgtatcgtg ctgaaactga aagaagatta aatccgctct
     6721 aaccgaaaag gaaggagtta gacaacctga agtctaggtc cctatttatt tttttatagt
     6781 tatgttagta ttaagaacgt tatttatatt tcaaattttt cttttttttc tgtacagacg
     6841 cgtgtacgca tgtaacatta tactgaaaac cttgcttgag aaggttttgg gacgctcgaa
     6901 gataacttcg tataatgtac attatacgaa gttatcggaa gcagaaatac acgcgggggg
     6961 atccgatgaa attcagactg agcataactt cgtataatgt acattatacg aagttatttg
     7021 ataggtcaag atcaatgtaa acaattactt tgttatgtag agttttttta gctacctata
     7081 ttccaccata acatcaatca tgcggttgct ggtgtattta ccaataatgt ttaatgtata
     7141 tatatatata tatatatggg gccgtatact tacatatagt agatgtcaag cgtaggcgct
     7201 tcccctgccg gctgtgaggg cgccataacc aaggtatcta tagaccgcca atcagcaaac
     7261 tacctccgta cattcatgtt gcacccacac atttatacac ccagaccgcg acaaattacc
     7321 cataaggttg tttgtgacgg cgtcgtacaa gagaacgtgg gaacttttta ggctcaccaa
     7381 aaaagaaaga aaaaatacga gttgctgaca gaagcctcaa gaaaaaaaaa attcttcttc
     7441 gactatgctg gaggcagaga tgatcgagcc ggtagttaac tatatatagc taaattggtt
     7501 ccatcacctt cttttctggt gtcgctcctt ctagtgctat ttctggcttt tcctattttt
     7561 ttttttccat ttttctttct ctctttctaa tatataaatt ctcttgcatt ttctattttt
     7621 ctctctatct attctacttg tttattccct tcaaggtttt tttttaagga gtacttgttt
     7681 ttagaatata cggtcaacga actataatta actaaacatg gctagaattc caaaagcagt
     7741 atcgacacaa gatgacattc atgaattggt catcaaaacc ttccgttgtt acgttctcga
     7801 cttagtcgaa cagtatggtg gtggtcaccc tggttctgcc atgggtatgg tcgccattgg
     7861 tatcgctctg tggaagtacc agatgaagta cgctccaaat gatccagact acttcaacag
     7921 agatcgtttt gtcttgtcaa acggtcacgt ctgtctgttc caatacttgt tccagcactt
     7981 aactggtttg aaggagatga ctgtcaagca acttcaatct taccactctt ccgattatca
     8041 ctcattgact cctggacacc ctgaaattga gaaccctgct gttgaggtta ccactggtcc
     8101 cctgggacaa ggtatctcta acgctgtcgg tatggccatt ggttcaaaga acctggccgc
     8161 tacttacaac agacctggct tccctgtcgt tgacaacact atctatgcta ttgttggtga
     8221 tgcttgtttg caagagggac ctgctttgga atcgatttcc ttagctggtc acttggcctt
     8281 ggacaacctt attgtgatct acgacaacaa ccaggtttgt tgtgatggtt ccgtcgatgt
     8341 taacaacacc gaagacattt ctgctaagtt tagagctcag aactggaatg tcattgaagt
     8401 cgagaatggt tctagagatg ttgctaccct tgtcaaggcc atcgaatggg ccaaggctga
     8461 gaatgagaga ccaactctga tcaacgttag aactgaaatt ggacaggatt ctgctttcgg
     8521 taaccaccac gctgctcacg gttctgctct tggtgaggaa ggtatccggg agttgaaggc
     8581 caagtacggt ttcgatgtcg ctagaaagtt ctggttccca caggaggtct atgatttctt
     8641 tgctgaaaaa ccagccgagg gtgatcaact agttgctaac tggaagaaac ttttggatga
     8701 gtacgttaag aactatcctc aagaaggtga ggaattaaag gcccgtatta gaggtgaact
     8761 tccaaagaac tggaagagtt tcattccaca ggacaaacca accgagccaa ctgctaccag
     8821 aacctctgct agagaaattg ttagatctct gggacaaaac cttcctcagg ttattgctgg
     8881 ttctggtgac ttgtccgtgt ccattctttt gaactgggga ggagttaagt acttcttcaa
     8941 ccctaagtta caaactttct gtggattggg tggtgactac tctggtagat atattgagtt
     9001 tggtatcaga gaacactcta tgtgtgctat tgccaatggt ttggctgcat acaacaaggg
     9061 tactttcttg cctattacct caactttcta catgttctac ctgtatgcag cacctgcctt
     9121 gcgtatggct gcacttcaag agttgaaagc aattcacatt gctacacacg actccatcgg
     9181 agctggtgaa gatggtccaa cgcaccagcc tattgctttg tcttcattat tcagagctat
     9241 gcccaacttc tactacatta gaccagccga tgctaccgag gttgcagctc tgtttgaagt
     9301 agctgttgag ctcgagcact ccaccttgtt ctctctgtcc agacacgagg ttgagcaata
     9361 cccaggtaag acttcggctg agggagccaa aagaggtggt tacgtcgttg aagactgtga
     9421 gggtaagcca gacgtccaat taattggtgc tggttccgaa ttggagtttg ccgtcaaaac
     9481 tgctcgtttg ctaagacaac agaagggatg gaaggtcaga gttctgtcat tcccatgtca
     9541 gagactgttt gaccaacaat ccctggcata cagacgttct gtccttagaa gaggagaggt
     9601 tccaactgtc gttgttgagg cctatgtcgc atacggatgg gagagatacg ccactgctgg
     9661 ttacaccatg aacacctttg gtaagtctct tcctgttgag gatgtctaca aatacttcgg
     9721 atacactcct gagaagattg gtgagaaggt tgctgcatac gtcaactcta ttaaggctag
     9781 tcctcaaatc ctttacgaat tctaacactt ctaaataagc gaatttctta tgatttatga
     9841 tttttattat taaataagtt ataaaaaaaa taagtgtata caaattttaa agtgactctt
     9901 aggttttaaa acgaaaattc ttattcttga gtaactcttt cctgtaggtc aggttgcttt
     9961 ctcaggtata gtatgaggtc gctcttattg accacacctc taccggcaat aacttcgtat
    10021 aatgtacatt atacgaagtt atcctggaaa ggattaatga gagatccact agttctagag
    10081 cggccgccac cgcggtggag ctccagcttt tgttcccttt agtgagggtt aattgcgcgc
    10141 ttggcgtaat catggtcata gctgtttcct gtgtgaaatt gttatccgct cacaattcca
    10201 cacaacatag gagccggaag cataaagtgt aaagcctggg gtgcctaatg agtgaggtaa
    10261 ctcacattaa ttgcgttgcg ctcactgccc gctttccagt cgggaaacct gtcgtgccag
    10321 ctgcattaat gaatcggcca acgcgcgggg agaggcggtt tgcgtattgg gcgctcttcc
    10381 gcttcctcgc tcactgactc gctgcgctcg gtcgttcggc tgcggcgagc ggtatcagct
    10441 cactcaaagg cggtaatacg gttatccaca gaatcagggg ataacgcagg aaagaacatg
    10501 tgagcaaaag gccagcaaaa ggccaggaac cgtaaaaagg ccgcgttgct ggcgtttttc
    10561 cataggctcc gcccccctga cgagcatcac aaaaatcgac gctcaagtca gaggtggcga
    10621 aacccgacag gactataaag ataccaggcg tttccccctg gaagctccct cgtgcgctct
    10681 cctgttccga ccctgccgct taccggatac ctgtccgcct ttctcccttc gggaagcgtg
    10741 gcgctttctc atagctcacg ctgtaggtat ctcagttcgg tgtaggtcgt tcgctccaag
    10801 ctgggctgtg tgcacgaacc ccccgttcag cccgaccgct gcgccttatc cggtaactat
    10861 cgtcttgagt ccaacccggt aagacacgac ttatcgccac tggcagcagc cactggtaac
    10921 aggattagca gagcgaggta tgtaggcggt gctacagagt tcttgaagtg gtggcctaac
    10981 tacggctaca ctagaaggac agtatttggt atctgcgctc tgctgaagcc agttaccttc
    11041 ggaaaaagag ttggtagctc ttgatccggc aaacaaacca ccgctggtag cggtggtttt
    11101 tttgtttgca agcagcagat tacgcgcaga aaaaaaggat ctcaagaaga tcctttgatc
    11161 ttttctacgg ggtctgacgc tcagtggaac gaaaactcac gttaagggat tttggtcatg
    11221 agattatcaa aaaggatctt cacctagatc cttttaaatt aaaaatgaag ttttaaatca
    11281 atctaaagta tatatgagta aacttggtct gacagttacc aatgcttaat cagtgaggca
    11341 cctatctcag cgatctgtct atttcgttca tccatagttg cctgactccc cgtcgtgtag
    11401 ataactacga tacgggaggg cttaccatct ggccccagtg ctgcaatgat accgcgagac
    11461 ccacgctcac cggctccaga tttatcagca ataaaccagc cagccggaag ggccgagcgc
    11521 agaagtggtc ctgcaacttt atccgcctcc atccagtcta ttaattgttg ccgggaagct
    11581 agagtaagta gttcgccagt taatagtttg cgcaacgttg ttgccattgc tacaggcatc
    11641 gtggtgtcac gctcgtcgtt tggtatggct tcattcagct ccggttccca acgatcaagg
    11701 cgagttacat gatcccccat gttgtgcaaa aaagcggtta gctccttcgg tcctccgatc
    11761 gttgtcagaa gtaagttggc cgcagtgtta tcactcatgg ttatggcagc actgcataat
    11821 tctcttactg tcatgccatc cgtaagatgc ttttctgtga ctggtgagta ctcaaccaag
    11881 tcattctgag aatagtgtat gcggcgaccg agttgctctt gcccggcgtc aatacgggat
    11941 aataccgcgc cacatagcag aactttaaaa gtgctcatca ttggaaaacg ttcttcgggg
    12001 cgaaaactct caaggatctt accgctgttg agatccagtt cgatgtaacc cactcgtgca
    12061 cccaactgat cttcagcatc ttttactttc accagcgttt ctgggtgagc aaaaacagga
    12121 aggcaaaatg ccgcaaaaaa gggaataagg gcgacacgga aatgttgaat actcatactc
    12181 ttcctttttc aatattattg aagcatttat cagggttatt gtctcatgag cggatacata
    12241 tttgaatgta tttagaaaaa taaacaaata ggggttccgc gcacatttcc ccgaaaagtg
    12301 ccacctgggt ccttttcatc acgtgctata aaaataatta taatttaaat tttttaatat
    12361 aaatatataa attaaaaata gaaagtaaaa aaagaaatta aagaaaaaat agtttttgtt
    12421 ttccgaagat gtaaaagact ctagggggat cgccaacaaa tactaccttt tatcttgctc
    12481 ttcctgctct caggtattaa tgccgaattg tttcatcttg tctgtgtaga agaccacaca
    12541 cgaaaatcct gtgattttac attttactta tcgttaatcg aatgtatatc tatttaatct
    12601 gcttttcttg tctaataaat atatatgtaa agtacgcttt ttgttgaaat tttttaaacc
    12661 tttgtttatt tttttttctt cattccgtaa ctcttctacc ttctttattt actttctaaa
    12721 atccaaatac aaaacataaa aataaataaa cacagagtaa attcccaaat tattccatca
    12781 ttaaaagata cgaggcgcgt gtaagttaca ggcaagcgat ccgtcctaag aaaccattat
    12841 tatcatgaca ttaacctata aaaataggcg tatcacgagg ccctttcgtc
//
LOCUS       ScMOX3g-pRS-416         9921 bp ds-DNA     circular     14-JAN-2020
DEFINITION  Mdh and Hps-Phi.
ACCESSION   urn.local...94-7x5r2nm
KEYWORDS    "accession:U03450" "marker:AmpR" "organism:Saccharomyces;
            cerevisiae" "ref:pmid\:2659436".
SOURCE      
  ORGANISM  .
COMMENT     Yeast centromere vector with URA3 marker.COMMENT                   
                                                     COMMENT     <small>[1] A
            system of shuttle vectors and yeast host strains       designed for
            efficient manipulation of DNA in Saccharomyces         cerevisiae.
            Genetics 1989
            122:19-27. Sikorski RS, Hieter P.         (pmid:2659436)</small>.
FEATURES             Location/Qualifiers
     promoter        196..416
                     /standard_name="URA3 promoter"
     CDS             417..1220
                     /standard_name="URA3"
     rep_origin      complement(1351..1806)
     promoter        1977..1995
                     /standard_name="T7 promoter"
     misc_feature    2087..2120
                     /note="Geneious type:
                     site_specific_recombination_target_region"
                     /standard_name="loxPsym_3_3_YNL331C"
     promoter        2121..2540
                     /gene="pTEF1"
     CDS             2541..3176
                     /standard_name="Sc_Hps"
     misc_feature    3177..3379
                     /gene="ADH1t"
                     /product="ADH1 terminator"
     misc_feature    3380..3413
                     /note="Geneious type:
                     site_specific_recombination_target_region"
                     /standard_name="loxPsym_3_3_YNL331C"
     promoter        3454..4153
                     /standard_name="TEF2 promoter"
     CDS             4154..4717
                     /standard_name="Sc_Phi"
     terminator      4718..5017
                     /standard_name="PHO5t"
     misc_feature    5018..5051
                     /note="Geneious type:
                     site_specific_recombination_target_region"
                     /standard_name="loxPsym_3_3_YNL331C"
     misc_feature    5092..5125
                     /note="Geneious type:
                     site_specific_recombination_target_region"
                     /standard_name="loxPsym_3_3_YNL331C"
     promoter        5126..5825
                     /standard_name="pTDH3"
     misc_feature    complement(5230..5343)
                     /note="Geneious type: ORF"
                     /standard_name="ORF 11 (frame 1)"
     misc_feature    5268..5537
                     /note="Geneious type: ORF"
                     /standard_name="ORF 1 (frame 2)"
     misc_feature    complement(5463..5567)
                     /note="Geneious type: ORF"
                     /standard_name="ORF 10 (frame 2)"
     misc_feature    complement(5793..5954)
                     /note="Geneious type: ORF"
                     /standard_name="ORF 9 (frame 2)"
     CDS             5826..6845
                     /standard_name="Mdh_Bs"
     misc_feature    5826..6845
                     /note="Geneious type: ORF"
                     /standard_name="ORF 2 (frame 2)"
     misc_feature    complement(6051..6500)
                     /note="Geneious type: ORF"
                     /standard_name="ORF 7 (frame 2)"
     misc_feature    6175..6297
                     /note="Geneious type: ORF"
                     /standard_name="ORF 3 (frame 3)"
     misc_feature    6323..6430
                     /note="Geneious type: ORF"
                     /standard_name="ORF 4 (frame 1)"
     misc_feature    complement(6356..6457)
                     /note="Geneious type: ORF"
                     /standard_name="ORF 8 (frame 3)"
     misc_feature    complement(6566..6679)
                     /note="Geneious type: ORF"
                     /standard_name="ORF 6 (frame 3)"
     terminator      <6846..7035
                     /standard_name="CYC1t"
     misc_feature    complement(6934..7056)
                     /note="Geneious type: ORF"
                     /standard_name="ORF 5 (frame 1)"
     misc_feature    7036..7069
                     /note="Geneious type:
                     site_specific_recombination_target_region"
                     /standard_name="loxPsym_3_3_YNL331C"
     promoter        complement(7147..7165)
                     /standard_name="T3 promoter"
     protein_bind    7210..7226
                     /standard_name="lac operator"
     promoter        complement(7234..7240)
                     /standard_name="lac promoter"
     promoter        complement(7241..7258)
                     /standard_name="lac promoter"
     promoter        complement(7259..7264)
                     /standard_name="lac promoter"
     rep_origin      complement(7588..8176)
     CDS             complement(8347..9138)
                     /standard_name="AmpR"
     CDS             complement(9139..9207)
                     /standard_name="AmpR"
     promoter        complement(9208..9312)
                     /standard_name="AmpR promoter"
     misc_feature    9349..9852
                     /standard_name="CEN/ARS"
ORIGIN      
        1 tcgcgcgttt cggtgatgac ggtgaaaacc tctgacacat gcagctcccg gagacggtca
       61 cagcttgtct gtaagcggat gccgggagca gacaagcccg tcagggcgcg tcagcgggtg
      121 ttggcgggtg tcggggctgg cttaactatg cggcatcaga gcagattgta ctgagagtgc
      181 accataccac agcttttcaa ttcaattcat catttttttt ttattctttt ttttgatttc
      241 ggtttctttg aaattttttt gattcggtaa tctccgaaca gaaggaagaa cgaaggaagg
      301 agcacagact tagattggta tatatacgca tatgtagtgt tgaagaaaca tgaaattgcc
      361 cagtattctt aacccaactg cacagaacaa aaacctgcag gaaacgaaga taaatcatgt
      421 cgaaagctac atataaggaa cgtgctgcta ctcatcctag tcctgttgct gccaagctat
      481 ttaatatcat gcacgaaaag caaacaaact tgtgtgcttc attggatgtt cgtaccacca
      541 aggaattact ggagttagtt gaagcattag gtcccaaaat ttgtttacta aaaacacatg
      601 tggatatctt gactgatttt tccatggagg gcacagttaa gccgctaaag gcattatccg
      661 ccaagtacaa ttttttactc ttcgaagaca gaaaatttgc tgacattggt aatacagtca
      721 aattgcagta ctctgcgggt gtatacagaa tagcagaatg ggcagacatt acgaatgcac
      781 acggtgtggt gggcccaggt attgttagcg gtttgaagca ggcggcagaa gaagtaacaa
      841 aggaacctag aggccttttg atgttagcag aattgtcatg caagggctcc ctatctactg
      901 gagaatatac taagggtact gttgacattg cgaagagcga caaagatttt gttatcggct
      961 ttattgctca aagagacatg ggtggaagag atgaaggtta cgattggttg attatgacac
     1021 ccggtgtggg tttagatgac aagggagacg cattgggtca acagtataga accgtggatg
     1081 atgtggtctc tacaggatct gacattatta ttgttggaag aggactattt gcaaagggaa
     1141 gggatgctaa ggtagagggt gaacgttaca gaaaagcagg ctgggaagca tatttgagaa
     1201 gatgcggcca gcaaaactaa aaaactgtat tataagtaaa tgcatgtata ctaaactcac
     1261 aaattagagc ttcaatttaa ttatatcagt tattacccta tgcggtgtga aataccgcac
     1321 agatgcgtaa ggagaaaata ccgcatcagg aaattgtaaa cgttaatatt ttgttaaaat
     1381 tcgcgttaaa tttttgttaa atcagctcat tttttaacca ataggccgaa atcggcaaaa
     1441 tcccttataa atcaaaagaa tagaccgaga tagggttgag tgttgttcca gtttggaaca
     1501 agagtccact attaaagaac gtggactcca acgtcaaagg gcgaaaaacc gtctatcagg
     1561 gcgatggccc actacgtgaa ccatcaccct aatcaagttt tttggggtcg aggtgccgta
     1621 aagcactaaa tcggaaccct aaagggagcc cccgatttag agcttgacgg ggaaagccgg
     1681 cgaacgtggc gagaaaggaa gggaagaaag cgaaaggagc gggcgctagg gcgctggcaa
     1741 gtgtagcggt cacgctgcgc gtaaccacca cacccgccgc gcttaatgcg ccgctacagg
     1801 gcgcgtcgcg ccattcgcca ttcaggctgc gcaactgttg ggaagggcga tcggtgcggg
     1861 cctcttcgct attacgccag ctggcgaaag ggggatgtgc tgcaaggcga ttaagttggg
     1921 taacgccagg gttttcccag tcacgacgtt gtaaaacgac ggccagtgag cgcgcgtaat
     1981 acgactcact atagggcgaa ttgggtaccg ggccccccct cgaggtcgac ggtatcgata
     2041 agcttgatat cgaattcctg cagcccctca acaagagcat acgtcgataa cttcgtataa
     2101 tgtacattat acgaagttat gcacacacca tagcttcaaa atgtttctac tcctttttta
     2161 ctcttccaga ttttctcgga ctccgcgcat cgccgtacca cttcaaaaca cccaagcaca
     2221 gcatactaaa tttcccctct ttcttcctct agggtgtcgt taattacccg tactaaaggt
     2281 ttggaaaaga aaaaagagac cgcctcgttt ctttttcttc gtcgaaaaag gcaataaaaa
     2341 tttttatcac gtttcttttt cttgaaaatt tttttttttg atttttttct ctttcgatga
     2401 cctcccattg atatttaagt taataaacgg tcttcaattt ctcaagtttc agtttcattt
     2461 ttcttgttct attacaactt tttttacttc ttgctcatta gaaagaaagc atagcaatct
     2521 aatctaagtt ttaattacaa atggaattgc aattggcttt ggatttggtt aatattgaag
     2581 aagctaaaca agttgttgct gaagttcaag aatatgttga tattgttgaa attggtactc
     2641 cagttattaa aatttggggt ttgcaagctg ttaaagctgt taaagatgct tttccacatt
     2701 tgcaagtttt ggctgatatg aaaactatgg atgctgctgc ttatgaagtt gctaaagctg
     2761 ctgaacatgg tgctgatatt gttactattt tggctgctgc tgaagatgtt tctattaaag
     2821 gtgctgttga agaagctaaa aaattgggta aaaaaatttt ggttgatatg attgctgtta
     2881 aaaatttgga agaaagagct aaacaagttg atgaaatggg tgttgattat atttgtgttc
     2941 atgctggtta tgatttgcaa gctgttggta aaaatccatt ggatgatttg aaaagaatta
     3001 aagctgttgt taaaaatgct aaaactgcta ttgctggtgg tattaaattg gaaactttgc
     3061 cagaagttat taaagctgaa ccagatttgg ttattgttgg tggtggtatt gctaatcaaa
     3121 ctgataaaaa agctgctgct gaaaaaatta ataaattggt taaacaaggt ttgtaacact
     3181 tctaaataag cgaatttctt atgatttatg atttttatta ttaaataagt tataaaaaaa
     3241 ataagtgtat acaaatttta aagtgactct taggttttaa aacgaaaatt cttattcttg
     3301 agtaactctt tcctgtaggt caggttgctt tctcaggtat agtatgaggt cgctcttatt
     3361 gaccacacct ctaccggcaa taacttcgta taatgtacat tatacgaagt tatcgataac
     3421 tggcgtgctt tcgaacgctt ctaacacatc acgttgatag gtcaagatca atgtaaacaa
     3481 ttactttgtt atgtagagtt tttttagcta cctatattcc accataacat caatcatgcg
     3541 gttgctggtg tatttaccaa taatgtttaa tgtatatata tatatatata tatggggccg
     3601 tatacttaca tatagtagat gtcaagcgta ggcgcttccc ctgccggctg tgagggcgcc
     3661 ataaccaagg tatctataga ccgccaatca gcaaactacc tccgtacatt catgttgcac
     3721 ccacacattt atacacccag accgcgacaa attacccata aggttgtttg tgacggcgtc
     3781 gtacaagaga acgtgggaac tttttaggct caccaaaaaa gaaagaaaaa atacgagttg
     3841 ctgacagaag cctcaagaaa aaaaaaattc ttcttcgact atgctggagg cagagatgat
     3901 cgagccggta gttaactata tatagctaaa ttggttccat caccttcttt tctggtgtcg
     3961 ctccttctag tgctatttct ggcttttcct attttttttt ttccattttt ctttctctct
     4021 ttctaatata taaattctct tgcattttct atttttctct ctatctattc tacttgttta
     4081 ttcccttcaa ggtttttttt taaggagtac ttgtttttag aatatacggt caacgaacta
     4141 taattaacta aacatgattt ctatgttgac tactgaattt ttggctgaaa ttgttaaaga
     4201 attgaattct tctgttaatc aaattgctga tgaagaagct gaagctttgg ttaatggtat
     4261 tttgcaatct aaaaaagttt ttgttgctgg tgctggtaga tctggtttta tggctaaatc
     4321 ttttgctatg agaatgatgc atatgggtat tgatgcttat gttgttggtg aaactgttac
     4381 tccaaattat gaaaaagaag atattttgat tattggttct ggttctggtg aaactaaatc
     4441 tttggtttct atggctcaaa aagctaaatc tattggtggt actattgctg ctgttactat
     4501 taatccagaa tctactattg gtcaattggc tgatattgtt attaaaatgc caggttctcc
     4561 aaaagataaa tctgaagcta gagaaactat tcaaccaatg ggttctttgt ttgaacaaac
     4621 tttgttgttg ttttatgatg ctgttatttt gagatttatg gaaaaaaaag gtttggatac
     4681 taaaactatg tatggtagac atgctaattt ggaataattt tgtataacta aataatattg
     4741 gaaactaaat acgaataccc aaatttttta tctaaatttt gccgaaagat taaaatctgc
     4801 agagatatcc gaaacaggta aatggatgtt tcaatccctg tagtcagtca ggaacccata
     4861 ttatattaca gtattagtcg ccgcttaggc acgcctttaa ttagcaaaat caaaccttaa
     4921 gtgcatatgc cgtataaggg aaactcaaag aactggcatc gcaaaaatga aaaaaaggaa
     4981 gagtgaaaaa aaaaaaattc aaaagaaatt tactaaaata acttcgtata atgtacatta
     5041 tacgaagtta tcgctatcgt tgctgttgtc ggatgacgaa ttgccgcagt cataacttcg
     5101 tataatgtac attatacgaa gttatgaata aaaaacacgc tttttcagtt cgagtttatc
     5161 attatcaata ctgccatttc aaagaatacg taaataatta atagtagtga ttttcctaac
     5221 tttatttagt caaaaaatta gccttttaat tctgctgtaa cccgtacatg cccaaaatag
     5281 ggggcgggtt acacagaata tataacatcg taggtgtctg ggtgaacagt ttattcctgg
     5341 catccactaa atataatgga gcccgctttt taagctggca tccagaaaaa aaaagaatcc
     5401 cagcaccaaa atattgtttt cttcaccaac catcagttca taggtccatt ctcttagcgc
     5461 aactacagag aacaggggca caaacaggca aaaaacgggc acaacctcaa tggagtgatg
     5521 caacctgcct ggagtaaatg atgacacaag gcaattgacc cacgcatgta tctatctcat
     5581 tttcttacac cttctattac cttctgctct ctctgatttg gaaaaagctg aaaaaaaagg
     5641 ttgaaaccag ttccctgaaa ttattcccct acttgactaa taagtatata aagacggtag
     5701 gtattgattg taattctgta aatctatttc ttaaacttct taaattctac ttttatagtt
     5761 agtctttttt ttagttttaa aacaccaaga acttagtttc gaataaacac acataaacaa
     5821 acaaaatgaa agcagcggtt gtcaatgaat ttaagaaagc cctggaaatc aaagaagtgg
     5881 aacgcccgaa actggaagaa ggtgaagtcc tggtgaaaat tgaagcgtgc ggcgtttgtc
     5941 ataccgatct gcatgcggcc cacggtgact ggccgattaa accgaaactg ccgctgatcc
     6001 cgggtcacga aggcgtgggt atcgtggttg aagtggccaa aggtgttaaa tcaattaaag
     6061 tcggcgatcg tgtgggtatc ccgtggctgt attcggcatg cggcgaatgt gaatactgcc
     6121 tgaccggtca ggaaacgctg tgtccgcatc aactgaacgg cggttattcc gttgatggcg
     6181 gttatgcaga atactgcaaa gcaccggctg attacgtggc taaaattccg gataatctgg
     6241 acccggttga agtcgcaccg atcctgtgtg ctggcgtcac cacgtataaa gcactgaaag
     6301 tgagcggtgc acgtccgggt gaatgggttg cgatttatgg catcggcggt ctgggtcaca
     6361 ttgccctgca gtacgcgaaa gccatgggtc tgaacgtcgt ggcagtggat atcagcgacg
     6421 aaaaatctaa actggctaaa gatctgggcg cagacattgc tatcaatggt ctgaaagaag
     6481 atccggttaa agcgattcat gaccaagttg gcggtgtcca cgcagctatc agcgtggccg
     6541 ttaacaagaa agcgtttgaa caggcctacc aatctgtgaa acgtggcggt accctggttg
     6601 tcgtgggtct gccgaacgca gatctgccga ttccgatctt tgacaccgtt ctgaatggtg
     6661 tcagtgtgaa aggctccatt gtcggtacgc gcaaagatat gcaggaagca ctggacttcg
     6721 cggcccgtgg caaagttcgc ccgattgtcg aaacggcgga actggaagaa atcaatgaag
     6781 tgtttgaacg tatggaaaaa ggtaaaatca acggtcgtat cgtgctgaaa ctgaaagaag
     6841 attaaatccg ctctaaccga aaaggaagga gttagacaac ctgaagtcta ggtccctatt
     6901 tattttttta tagttatgtt agtattaaga acgttattta tatttcaaat ttttcttttt
     6961 tttctgtaca gacgcgtgta cgcatgtaac attatactga aaaccttgct tgagaaggtt
     7021 ttgggacgct cgaagataac ttcgtataat gtacattata cgaagttatc ggaagcagaa
     7081 atacacgcgg ggggatccac tagttctaga gcggccgcca ccgcggtgga gctccagctt
     7141 ttgttccctt tagtgagggt taattgcgcg cttggcgtaa tcatggtcat agctgtttcc
     7201 tgtgtgaaat tgttatccgc tcacaattcc acacaacata ggagccggaa gcataaagtg
     7261 taaagcctgg ggtgcctaat gagtgaggta actcacatta attgcgttgc gctcactgcc
     7321 cgctttccag tcgggaaacc tgtcgtgcca gctgcattaa tgaatcggcc aacgcgcggg
     7381 gagaggcggt ttgcgtattg ggcgctcttc cgcttcctcg ctcactgact cgctgcgctc
     7441 ggtcgttcgg ctgcggcgag cggtatcagc tcactcaaag gcggtaatac ggttatccac
     7501 agaatcaggg gataacgcag gaaagaacat gtgagcaaaa ggccagcaaa aggccaggaa
     7561 ccgtaaaaag gccgcgttgc tggcgttttt ccataggctc cgcccccctg acgagcatca
     7621 caaaaatcga cgctcaagtc agaggtggcg aaacccgaca ggactataaa gataccaggc
     7681 gtttccccct ggaagctccc tcgtgcgctc tcctgttccg accctgccgc ttaccggata
     7741 cctgtccgcc tttctccctt cgggaagcgt ggcgctttct catagctcac gctgtaggta
     7801 tctcagttcg gtgtaggtcg ttcgctccaa gctgggctgt gtgcacgaac cccccgttca
     7861 gcccgaccgc tgcgccttat ccggtaacta tcgtcttgag tccaacccgg taagacacga
     7921 cttatcgcca ctggcagcag ccactggtaa caggattagc agagcgaggt atgtaggcgg
     7981 tgctacagag ttcttgaagt ggtggcctaa ctacggctac actagaagga cagtatttgg
     8041 tatctgcgct ctgctgaagc cagttacctt cggaaaaaga gttggtagct cttgatccgg
     8101 caaacaaacc accgctggta gcggtggttt ttttgtttgc aagcagcaga ttacgcgcag
     8161 aaaaaaagga tctcaagaag atcctttgat cttttctacg gggtctgacg ctcagtggaa
     8221 cgaaaactca cgttaaggga ttttggtcat gagattatca aaaaggatct tcacctagat
     8281 ccttttaaat taaaaatgaa gttttaaatc aatctaaagt atatatgagt aaacttggtc
     8341 tgacagttac caatgcttaa tcagtgaggc acctatctca gcgatctgtc tatttcgttc
     8401 atccatagtt gcctgactcc ccgtcgtgta gataactacg atacgggagg gcttaccatc
     8461 tggccccagt gctgcaatga taccgcgaga cccacgctca ccggctccag atttatcagc
     8521 aataaaccag ccagccggaa gggccgagcg cagaagtggt cctgcaactt tatccgcctc
     8581 catccagtct attaattgtt gccgggaagc tagagtaagt agttcgccag ttaatagttt
     8641 gcgcaacgtt gttgccattg ctacaggcat cgtggtgtca cgctcgtcgt ttggtatggc
     8701 ttcattcagc tccggttccc aacgatcaag gcgagttaca tgatccccca tgttgtgcaa
     8761 aaaagcggtt agctccttcg gtcctccgat cgttgtcaga agtaagttgg ccgcagtgtt
     8821 atcactcatg gttatggcag cactgcataa ttctcttact gtcatgccat ccgtaagatg
     8881 cttttctgtg actggtgagt actcaaccaa gtcattctga gaatagtgta tgcggcgacc
     8941 gagttgctct tgcccggcgt caatacggga taataccgcg ccacatagca gaactttaaa
     9001 agtgctcatc attggaaaac gttcttcggg gcgaaaactc tcaaggatct taccgctgtt
     9061 gagatccagt tcgatgtaac ccactcgtgc acccaactga tcttcagcat cttttacttt
     9121 caccagcgtt tctgggtgag caaaaacagg aaggcaaaat gccgcaaaaa agggaataag
     9181 ggcgacacgg aaatgttgaa tactcatact cttccttttt caatattatt gaagcattta
     9241 tcagggttat tgtctcatga gcggatacat atttgaatgt atttagaaaa ataaacaaat
     9301 aggggttccg cgcacatttc cccgaaaagt gccacctggg tccttttcat cacgtgctat
     9361 aaaaataatt ataatttaaa ttttttaata taaatatata aattaaaaat agaaagtaaa
     9421 aaaagaaatt aaagaaaaaa tagtttttgt tttccgaaga tgtaaaagac tctaggggga
     9481 tcgccaacaa atactacctt ttatcttgct cttcctgctc tcaggtatta atgccgaatt
     9541 gtttcatctt gtctgtgtag aagaccacac acgaaaatcc tgtgatttta cattttactt
     9601 atcgttaatc gaatgtatat ctatttaatc tgcttttctt gtctaataaa tatatatgta
     9661 aagtacgctt tttgttgaaa ttttttaaac ctttgtttat ttttttttct tcattccgta
     9721 actcttctac cttctttatt tactttctaa aatccaaata caaaacataa aaataaataa
     9781 acacagagta aattcccaaa ttattccatc attaaaagat acgaggcgcg tgtaagttac
     9841 aggcaagcga tccgtcctaa gaaaccatta ttatcatgac attaacctat aaaaataggc
     9901 gtatcacgag gccctttcgt c
//
```
